# The emergence of medusa-specific cell states in the scyphozoan *Aurelia coerulea*

**DOI:** 10.1101/2023.08.24.554571

**Authors:** Oliver Link, Stefan M. Jahnel, Kristin Janicek, Daniel Guerguerian, Johanna Kraus, Juan D. Montenegro, Bob Zimmerman, Brittney Wick, Konstantin Khalturin, Alison G. Cole, Ulrich Technau

## Abstract

The life cycle of most medusozoan cnidarians is marked by the metagenesis from the asexually reproducing sessile polyp and the sexually reproducing motile medusa. At present it is unknown to what extent this drastic morphological transformation is accompanied by molecular changes in the cell type composition. Here, we provide a single cell transcriptome atlas of the cosmopolitan scyphozoan *Aurelia coerulea* focusing on changes in individual cell states during the transition from polyp to medusa. Notably, this transition is marked by an increase in cell type diversity, including an expansion of neural subtypes and the appearance of striated muscles. We find that two families of neuronal lineages are specified by homologous transcription factors in the sea anemone *Nematostella vectensis* and *Aurelia coerulea*, suggesting an origin in the common ancestor of medusozoans and anthozoans about 500 Myr ago. Our analysis suggests that gene duplications might be drivers for the increase of cellular complexity during the evolution of cnidarian neuroglandular lineages and highlight the close relationship of neurons and muscles. One key medusozoan-specific cell type is the striated muscle in the subumbrella. Evaluating muscle types by fibre anatomy and gene expression validation of their individual molecular profiles made it possible for the first time to investigate transcriptome differences between smooth and striated muscles. Although smooth and striated muscles are phenotypically different, both have a similar regulation of the contractile complex, reminiscent to the regulation of smooth muscles in bilaterians. This is in contrast to bilaterian striated muscles, where the regulation of muscle contraction involves Ca**^2+^** binding troponins and their interaction with Tropomyosin. This suggests that smooth muscle contraction regulation is ancestral and the use of troponins in striated muscles only evolved in bilaterians.

**Teaser:** Single cell transcriptome atlas across the jellyfish life cycle reveals emergence of novel medusa-specific cell types associated with expression of medusa-specific paralogs.

## Supplementary material for "The emergence of medusa-specific cell states in the scyphozoan *Aurelia coerulea*": Multiple sequence alignment

```
>Aqu2.1.42597|motif:97-148
QRKQKNSQERKRVK-----SIRLKYNELRK----VL--------G-F-D-----------
--------------------------T-------T--K-------------K--------
-L-------------CKQKILDAAIEYITKLQ-----------
>Aqu2.1.35504|motif:83-134
-RQQKNSKERSRIK-----SIGQKYNELRR----IL--------G-F-D-----------
------L-------------------T-------K--K-------------R--------
-Y-------------CKHKILKAAIEYITKLQ-----------
>Aqu2.1.31785|motif:25-72
---VRKESEHKRRL-----MMNQYFDELVI----LL--------S-M-V-----------
------TET---------------V-S-------S--R-------------K--------
-M-------------DKVTTLHEAVSL----------------
>Aqu2.1.35745|motif:402-455
RRSANNQRERIRVR-----DINEAFKELGD----IC--------H-Q-Y-----------
-----LQ-------------------S-------E--R-------------A--------
-Q-------------TKLMILHQAVAVINSLE-----------
>Aqu2.1.06628|motif:16-67
KKIAHNIVECRRKH-----KIARSIATLSS----LV--------C-P-C-----------
--------------------------D-------C--G-------------K--------
-E-------------TRADVLQRAVNKIEELE-----------
>Aqu2.1.30486|motif:99-149
RRQIANSNERRRMQ-----SINSGFHTLRM----LM--------P-H-L-----------
--------------------------Q-------G--E-------------K--------
-L-------------SKASVLQHAAEHIFRL------------
>Aqu2.1.21049|motif:293-345
KKNNHNMIERRRRF-----NINDRIKELGM----LL--------P-S-S-----------
------E-------------------S-------E--A-------------R--------
-Q-------------NKGSILKASVDYIRKLQ-----------
>Aqu2.1.35053|motif:62-99
----------------------ECVAQLKQ----LL--------P-K-V-----------
------SG----------------E-E-------E--A-------------S--------
-I-------------SELDLVERTIAYIAHLE-----------
>Aqu2.1.30716|motif:337-385
--------------------MKSRFEQLQK----LA--------Q-E-------------
-----GE--V-LNEE---------RVSLMEHLLIE--E-------------K--------
-L-------------TKEQALSQACDLLS--------------
>Aqu2.1.28742|motif:92-140
EK--HNENERKRRK-----MLKLSVHSLRD----QL--------K-N-------------
--------------------------K-------T--R-------------R--------
-P-------------AVNTVLRAAYEEIQELK-----------
>Aqu2.1.23867|motif:288-341
KKKSHNLIEKKYRT-----SINDRIGTLRD----IV--------S-K-H-----------
-----FR-------------------D-------D--K-------------K--------
-V-------------QKSAVLQKTIDYIRYLE-----------
>Aqu2.1.41999|motif:52-100
-RTTHNLLEKNRRA-----QLRDCLEVLRQ----HV--------P-F-P-----------
-------------------------------------D-------------K--------
-L-------------TTLALLQSARKYIEALK-----------
>Aqu2.1.34614|motif:20-59
----------KRRS-----NQNSEIKQLES----LL--------P-W-S-----------
------QK--------------------------G--S-------------S--------
-I-------------DKISVLRLTSAYLR--------------
>Aqu2.1.26986|motif:129-180
RRMQANKRERKRMH-----TVNSAFDDLRD----LV--------P-T-Y-----------
------P-------------------S-------N--R-------------K--------
-L-------------SKIETLRLACAYIEDL------------
>Aqu2.1.34613|motif:5-43
-----------RRQ-----KENDTFNDIAG----TL--------P-I-E-----------
------E-------------------S-------A--K-------------E--------
-L-------------DKASVLRIAIHYLK--------------
>Aqu2.1.18085|motif:69-122
KRSQHCEVEKRRRE-----KMNRYMSELAQ----MI--------P-A-C-----------
------NA------------------V-------P--R-------------K--------
-L-------------DKLSILKMAVDHMKNLR-----------
>Aqu2.1.29954|motif:304-364
RKQTHNEVERRRRD-----RINELIKILAE----VV--------P-G-C-----------
--------------------------Q-------K--K-----------DSS--------
-N-GNIV----GYVYSKGTVLEKTVEYVREL------------
>Aqu2.1.37493|motif:81-132
KRAHHNALERKRRD-----HIKDSFTNLRD----CI--------P-S-L-----------
------S-------------------G----------E-------------K--------
-V-------------SRAHVLNKATEYIRQMQ-----------
>Aqu2.1.21216|motif:141-195
---SHKSIEKKRRD-----RINNGLQTLKD----IV--------P-N-C-----------
------RQ----YSS---------Q-G-------S--K-------------K--------
-L-------------DKAEVLEMTIDYIQRLQ-----------
>Aqu2.1.28679|motif:30-85
RKKRRGIIEKRRRD-----RINNCLMELRR----LV--------P-A-A-----------
------FE----KQG-------------------S--A-------------K--------
-L-------------EKAEILQMTVDHLRHLH-----------
>scaffold1.g62.t1|motif:24-74
RREVANSNERRRMQ-----NINNGFDDLKA----LV--------V-P-E-----------
--------------------------E-------D--E-------------K--------
-I-------------SKAGVLRRAVDYLQIL------------
>scaffold1.g201.t1|motif:95-146
-RTNAGVKEKDRAK-----SFNMAFDRLRQ----SI--------P-S-L-----------
------P-------------------K-------S--K-------------K--------
-L-------------SKIEVLRLAICYMSYLE-----------
>scaffold1.g282.t1|motif:64-110
-----NKKERRRTQ-----NINSAFSDLRG----CI--------P-N-V-----------
------P-------------------M-------D--T-------------K--------
-L-------------SKIKTLRLAISYIQHL------------
>scaffold1.g317.t1|motif:287-339
KKDNHNMIERRRRY-----NINDRIRELGT----LV--------P-K-N-----------
------D-------------------S-------E--S-------------K--------
-Q-------------NKGTILKSSVDYIKRLR-----------
>scaffold1.g434.t1|motif:72-118
K--ARNMTEKRRRD-----KLNMYINQLAA----LL--------P-P-G-----------
--------------------------G-------H--R-------------K--------
-M-------------DKSSVLEQGVNYLN--------------
>scaffold1.g1081.t1|motif:400-446
--TNHNEVEKRYRK-----SITDTLEELKE----TL--------F-G-------------
--------------------------G-------D--T-------------K--------
-C-------------TKAGILRKAIDCLKH-------------
>scaffold1.g1341.t1|motif:392-443
RRILANARERTRVH-----KLSEAFDLLRS----AI--------P-S-Y-----------
------T-------------------S-------D--Q-------------K--------
-L-------------SKLSILRIAISYISAL------------
>scaffold2.g306.t1|motif:57-108
QRRAANERERRRLQ-----IINSAFIGLKD----LL--------P-L-L-----------
------P-------------------G-------E--E-------------N--------
-I-------------SKIEVVKLASRTILLL------------
>scaffold2.g308.t1|motif:50-101
QRQMANLRERRRMQ-----CINEAFEGLRS----HI--------P-T-L-----------
------P-------------------Y-------E--R-------------R--------
-L-------------SKVDTLRLAISYINFL------------
>scaffold2.g493.t1|motif:134-183
-RTLANVRERQRTQ-----ALNDAFNALRR----II--------P-T-L-----------
------P-------------------S-------D----------------K--------
-L-------------SKIQTLRLATKYIDFL------------
>scaffold3.g25.t1|motif:165-207
QRRYANARERTRTH-----SVNDGFVILRQ----LI--------P-T-E-----------
------P-------------------I-------N--R-------------K--------
-L-------------SKIETLR---------------------
>scaffold4.g16.t1|motif:265-321
RRATHNEVERKRRT-----KINSWIEKLAF----MV--------P-E-C-----------
--------------------------K-------Q--D-----------QTK--------
-T-GQV---------SKGTTLSKTIDYIDKLR-----------
>scaffold4.g220.t1|motif:256-303
----AAQRERERLA-----VMNSALRKLKM----CL--------P-L-E-----------
------E-------------------S-------E--Q-------------K--------
-L-------------SKKEILQTAILYIKYL------------
>scaffold4.g287.t1|motif:188-235
-RLVHNATEKRRKE-----KINGWIGKIAT----VL--------F-K-Y-----------
--------------------------S-------P--E-------------K--------
-Q-------------HKIYILEKAYDFIA--------------
>scaffold4.g424.t1|motif:93-148
-QLRRNERERERQA-----RLNSAFDVLRG----SI--------P-S-FL----------
-AP--YK-------------------N-------E--Q-------------K--------
-L-------------TQIETLRLAKYYISSLK-----------
>scaffold5.g943.t1|motif:99-148
KR---NERERMRVR-----TVNEGYARLRD----NL--------P-M-E-----------
------I-------------------S-------E--K-------------R--------
-M-------------SKVETLRAAIKYIKYLQ-----------
>scaffold5.g955.t1|motif:111-161
-KTKRNERERRRVA-----KLSDAFDSLRD----SV--------P-Y-C-----------
------V-------------------G-------D--K-------------K--------
-Q-------------SKLETLKYALYHMHTL------------
>scaffold5.g1005.t1|motif:80-130
AR--RNERERNRVK-----QVNEGFNELRK----KI--------P-Y-I-----------
------P-------------------D-------K--K-------------K--------
-F-------------SKVEILRFAMTYIRELQ-----------
>scaffold5.g1007.t1|motif:127-177
AR--RNARERRRVK-----MVNDGFLRLRK----HV--------P-T-D-----------
------P-------------------K-------N--K-------------K--------
-L-------------SKVKTLRLAIDYIKHLQ-----------
>scaffold5.g1031.t1|motif:23-64
---------KRHRD-----RVNIEFNNLAK----LL--------P-F-P-----------
------ES------------------V-------I--A-------------K--------
-L-------------DKSSILRLAVSYIR--------------
>scaffold6.g474.t1|motif:37-85
RKQSHIFAEQKRRD-----AIKRGYDNLQA----AV--------P-G-------------
----------------------------------N--E-------------R--------
-M-------------GKAQILQKALEYTQFL------------
>scaffold7.g182.t1|motif:1352-1406
RRKNHVTAEQKRRG-----LIKIAFEQMMS----LI--------P-S-L-----------
------RE----------------D-K-------Q--G-------------R--------
-M-------------SKALILQKGADYIEHLH-----------
>scaffold7.g837.t1|motif:44-94
-RSNHNVLERNRRA-----QMRDNFNVLQD----LL--------P-Q-L-----------
------A-------------------G-------Q--R-------------K--------
-A-------------SNVSILKEATGEIKKL------------
>scaffold7.g837.t2|motif:33-80
----SNSSEGEKRA-----QMRDNFNVLQD----LL--------P-Q-L-----------
------A-------------------G-------Q--R-------------K--------
-A-------------SNVSILKEATGEIKKL------------
>scaffold8.g55.t1|motif:69-121
R-ENHSEIERRRRN-----KMNAYISELSD----MV--------P-S-C-----------
------NG------------------L-------P--K-------------K--------
-P-------------DKLTILKMAVTYIKSLR-----------
>scaffold8.g247.t1|motif:14-68
RKANKPLLERKRRA-----RINDCLTELKH----LV--------L-T-S-----------
------LN----KDI---------S-R-------F--S-------------K--------
-M-------------EKADVLDMTVQYLK--------------
>scaffold9.g877.t1|motif:319-377
RS-ANNTRERLRVR-----DINEAFKELGR----MC--------S-L-H-----------
-----LK-------------------T-------E--K-------------PQTKV---Y
TQ-------------TKLMVIHQAVSVIQSLE-----------
>scaffold9.g877.t3|motif:319-371
RS-ANNTRERLRVR-----DINEAFKELGR----MC--------S-L-H-----------
-----LK-------------------T-------E--K-------------P--------
-Q-------------TKLMVIHQAVSVIQSLE-----------
>scaffold9.g877.t4|motif:310-369
RRFANNARERLRVR-----DINEAFKELGR----MC--------S-L-H-----------
-----LK-------------------T-------E--K-------------PQTKV---Y
TQ-------------TKLMVIHQAVSVIQSLE-----------
>scaffold10.g689.t1|motif:41-91
-RATHNQLEKNRRA-----HLRDCLTSLRD----LV--------P-T-P-----------
------P-------------------D-------Q--T-------------K--------
-A-------------TTLSLLQSAKQYIKVL------------
>scaffold11.g154.t1|motif:38-88
-RKEATRRERLRVK-----ALAQAYMSLQS----VI--------P-F-D-----------
--------------------------S-------G--T-------------K--------
-I-------------TYLSILKGAVAYIKALE-----------
>scaffold12.g39.t1|motif:483-531
---KHSSKERERRE-----RIKESCDELRK----LL--------P-K-Q-----------
------LM------------------A-------G--R-------------R--------
-Q-------------DMATVLELTVYYLKV-------------
>scaffold12.g665.t2|motif:1441-1489
-----QSKERLRER-----SIREKLKTLTE----IL--------P-Y-E-----------
------VC------------------K-------N--S-------------R--------
-P-------------SRTMILEKAVEYITSLE-----------
>scaffold13.g616.t1|motif:126-169
---------KRRYS-----RLSDGYERLKT----VL--------P-S-V-----------
------K-------------------D-------K--R-------------R--------
-V-------------SKARILDEAINYIQRLE-----------
>scaffold14.g112.t1|motif:364-415
-RVLHNDVERKRRG-----EMHSRFQKLRE----SI--------P-E-L-----------
------E-------------------S-------D--K-------------K--------
-A-------------AKISILKVARRYIRDLE-----------
>scaffold14.g332.t1|motif:685-736
-RALANWLERKRVA-----ELNDAFERLRK----MV--------P-T-Y-----------
-----GN-------------------E-------D--R-------------S--------
-L-------------SKIKTLRYASTYINHL------------
>scaffold15.g65.t1|motif:103-154
RRFRANDRERRRMD-----SLNGALDALKG----CI--------P-V-P-----------
------K-------------------S-------K--K-------------R--------
-M-------------TKLHVLRLACNYIKEL------------
>scaffold15.g68.t1|motif:73-126
-QVRRNERERGRKA-----RLNAAFKVLRN----VI--------P-F-Y-----------
-SE--GL-------------------S-------K--E-------------K--------
-L-------------TQVQVLRLAAKYITTL------------
>scaffold15.g640.t1|motif:131-183
-RQGATKRERKRFN-----IISTAFEELRK----VL--------P-K-E-----------
--Q--VS-------------------D-------D--A-------------K--------
-L-------------SKYATLTLATKYISLL------------
>scaffold15.g644.t1|motif:160-211
RRTVANARERARVG-----RMANGYGALET----AL--------P-K-Y-----------
------L-------------------T-------K--P-------------K--------
-M-------------RKVDILNSAVCHIQNL------------
>scaffold15.g785.t1|motif:72-123
KRKVANARERTRVH-----TLSAAFEALRQ----TI--------P-S-F-----------
------S-------------------A-------N--Q-------------K--------
-L-------------SKLTILKVAISYITAL------------
>scaffold16.g88.t1|motif:131-181
-RLLVNARERERMR-----VLNKAFEALRD----AL--------P-C-Y-----------
------I-------------------A-------D--G-------------H--------
-M-------------AKITTLRLAINYIKAL------------
>scaffold16.g149.t1|motif:29-92
KRAHHNALERKRRD-----HIKDSFSGLRD----SI--------P-S-L-----------
------H-------------------G----------EKGNASQQSMAVFNK--------
-A-------------SRAQILNKATDYIQYM------------
>scaffold16.g149.t2|motif:29-79
KRAHHNALERKRRD-----HIKDSFSGLRD----SI--------P-S-L-----------
------H-------------------G----------E-------------K--------
-A-------------SRAQILNKATDYIQYM------------
>scaffold16.g584.t1|motif:74-126
KRLRANDRERRRVN-----LINSAMETLRK----VI--------P-E-L-----------
------R-------------------E-------R--R-------------K--------
-I-------------TKLELLRCANRYIWLLQ-----------
>scaffold16.g635.t1|motif:23-64
---------KRHRD-----RLNQELENLSK----LL--------P-F-P-----------
------EE------------------V-------I--A-------------R--------
-L-------------DKLSVLRLSVSFLR--------------
>scaffold16.g672.t1|motif:11-42
-KKKSRDAARQRRG-----QQNDEFSELAS----QL--------P-I-I-----------
------PK------------------T---------------------------------
-------------------------------------------
>scaffold17.g336.t1|motif:285-334
-RASHNVLERKRRN-----ELKGKFYDLRD----SI--------P-E-L-----------
------S-------------------G-------N--K-------------K--------
-V-------------PKVVILKKAIDYIDS-------------
>scaffold17.g338.t1|motif:242-287
-RVSHNDLERKRRD-----ELKRKFDCLRA----AV--------P-E-L-----------
------E-------------------S-------N--E-------------R--------
-A-------------PKVVILKKAAL-----------------
>scaffold17.g351.t1|motif:401-451
-RATHNVLERQRRN-----DLKMRFHILRD----NL--------P-D-L-----------
------M-------------------N-------N--E-------------K--------
-A-------------PKIQILKKAYEFTQEL------------
>scaffold17.g575.t1|motif:86-135
R-KSHSEIEKRRRR-----KINNLVGELSE----IV--------P-M-C-----------
------SS------------------S-------N--R-------------K--------
-P-------------DKLTVLKMAVQHIG--------------
>scaffold17.g606.t1|motif:241-292
-RPSHNDIERQRRN-----DMKARFDGLKA----VV--------P-E-I-----------
------E-------------------R-------V--E-------------R--------
-T-------------PKIQILSKATDFINELH-----------
>scaffold18.g555.t1|motif:12-69
KKSNKPQMEKKRRE-----RINNSLNELKS----LI--------L-G-A-----------
------MK----KDA---------S-Y-------Y--S-------------K--------
-L-------------EKADILEMAVDHVRNLQ-----------
>scaffold18.g640.t1|motif:24-57
------------------------YNRLRT----VI--------P-R-L-----------
------A-------------------E-------K--Q-------------S--------
-V-------------SKIEVVEEAINYIAQLQ-----------
>scaffold19.g16.t1|motif:115-168
---SHRHIEKRRRD-----RINNTLWMLKD----IV--------P-A-A-----------
------KL----KYA---------S-G-------S--S-------------R--------
-L-------------EKADLLEMTVQHLKQV------------
>scaffold20.g204.t1|motif:19-72
---SKPLMERRRRA-----RINESLTELKT----LV--------L-S-S-----------
------LN----KDH---------S-K-------F--N-------------K--------
-M-------------EKADVLELTVNYLKTL------------
>scaffold20.g206.t1|motif:19-67
R---KQKTERVRRE-----RINSALDELKA----MV--------V-K-G-----------
------DE------------------K-------N--D-------------K--------
-M-------------DKADILEATVNFVRD-------------
>scaffold21.g405.t1|motif:75-114
-------------------NEQKAFSRLKD----VV--------P-T-L-----------
------SV------------------Q-------P--R-------------R--------
-A-------------SKLDTLKHACAYIRFLK-----------
>scaffold21.g501.t1|motif:50-98
---TNAARERSRVQ-----NLKQAFLELQK----AL--------P-N-V-----------
------P-------------------S-------G--T-------------K--------
-L-------------SKLDILLLATNYISHL------------
>scaffold21.g619.t1|motif:273-325
KRASHNVLERKRRN-----DLKSSFHTLRS----YV--------P-N-L-----------
------S-------------------T-------Q--E-------------K--------
-A-------------AKVIILKKATDYIHELR-----------
>AAUR2.51223|motif:39-92
KRLKASARERKRRH-----VLNDALEALRL----KV--------S-T-F-----------
--N--NQ-------------------N-------P--H-------------K--------
-L-------------SKIEVLRHAIDYIAML------------
>XP_035657489.1|max-like|protein|X|isoform|X1|[Branchiostoma|floridae]|motif:134-190
RRNAHTAAEQKRRD-----AIKKGYDELQQ----MV--------P-T-C-----------
------QT----------------Q-D----QIGS--Q-------------K--------
-L-------------SKATVLQRSIDYISFL------------
>XP_035658424.1|uncharacterized|protein|LOC118403732|isoform|X1|[Branchiostoma|floridae]|motif:339-380
-----------RKQ-----LIRSALEDLKQ----ML--------P-T-D-----------
------Q-------------------C-------L--G-------------R--------
-Q-------------TKAGVINNAADYIDWLQ-----------
>XP_035658789.1|nuclear|receptor|coactivator|3-like|isoform|X1|[Branchiostoma|floridae]|motif:27-79
---SKCVQEKKRRE-----QEKMYIEELAE----LI--------S-S-N-----------
------ME------------------N-----LMT--I-------------K--------
-A-------------DKCAILQEAVKQIKALR-----------
>XP_035659154.1|hairy/enhancer-of-split|related|with|YRPW|motif|protein|1-like|[Branchiostoma|floridae]|motif:86-140
RKKRRGIIEKRRRD-----RINNCLAELRR----LV--------P-T-A-----------
------FE----KQG-------------------S--A-------------K--------
-L-------------EKAEILQMTVDYLKML------------
>XP_035662388.1|aryl|hydrocarbon|receptor|nuclear|translocator|homolog|isoform|X1|[Branchiostoma|floridae]|motif:88-140
R-ENHSEIERRRRN-----KMTAYIAELSD----MV--------P-T-C-----------
------SA------------------L-------A--R-------------K--------
-P-------------DKLTILRMAVSHMKSLR-----------
>XP_035662932.1|myogenic|factor|5-like|[Branchiostoma|floridae]|motif:82-133
RRKAATMRERRRLV-----KVNEAFEVLKK----KT--------H-M-K-----------
--------------------------P-------N--Q-------------K--------
-T-------------PKVDILRNAIAYIEQLH-----------
>XP_035663022.1|myogenic|factor|6-like|[Branchiostoma|floridae]|motif:71-122
KRKAATMRERRRLS-----KVNDAFDVLKK----KT--------S-P-N-----------
--------------------------S-------T--R-------------R--------
-L-------------TKTEILKNAIDYIMDLK-----------
>XP_035663155.1|uncharacterized|protein|LOC118406874|[Branchiostoma|floridae]|motif:380-432
KRREANARERQRVR-----NLNTGFAKLRR----MV--------P-S-L-----------
------P-------------------P-------N--R-------------K--------
-P-------------SKVDTLHAAMDYIRTLQ-----------
>XP_035663327.1|transcription|factor|SUM-1-like|[Branchiostoma|floridae]|motif:80-131
RRKAATMRERRRLV-----KVNEAFDILKK----KS--------C-A-N-----------
--------------------------P-------N--Q-------------R--------
-L-------------PKVEILRNAISYIEQLH-----------
>XP_035663490.1|transcription|factor|SUM-1-like|[Branchiostoma|floridae]|motif:80-131
RRKAATMRERRRLR-----KVNEAFEVLKR----RT--------C-T-N-----------
--------------------------P-------N--Q-------------R--------
-L-------------PKVEILRNAITYIESLE-----------
>XP_035663502.1|achaete-scute|homolog|5-like|[Branchiostoma|floridae]|motif:93-142
KR---NERERQRVK-----CVNEGYARLRE----HL--------P-S-D-----------
------I-------------------S-------D--K-------------R--------
-L-------------SKVETLRAAIKYIKKLQ-----------
>XP_035663503.1|achaete-scute|homolog|1b-like|[Branchiostoma|floridae]|motif:22-71
RR---NARERRRVQ-----QVNDGFLRLRS----LV--------P-K-A-----------
------P-------------------K-------G--K-------------K--------
-L-------------SKVKTLRAAIEYIEQLQ-----------
>XP_035664354.1|achaete-scute|homolog|1a-like|[Branchiostoma|floridae]|motif:81-131
AR--RNERERNRVR-----LVNNGFATLRN----HV--------P-N-G-----------
------R-------------------V-------N--K-------------K--------
-M-------------SKVETLKSAVDYIQQLQ-----------
>XP_035665397.1|class|E|basic|helix-loop-helix|protein|40-like|[Branchiostoma|floridae]|motif:75-111
QRDLHRIVEKRRRD-----RINDCLANIRE----LL--------P-E-E-----------
------LV----RQK---------V-S---------------------------------
-------------------------------------------
>XP_035667560.1|DNA-binding|protein|inhibitor|ID-2-like|[Branchiostoma|floridae]|motif:46-84
-------------------DMNDCYSKLRE----LV--------P-T-I-----------
------P-------------------T-------N--K-------------K--------
-M-------------SRIEILQHVIDYIQDLQ-----------
>XP_035667732.1|transcription|factor|21-like|[Branchiostoma|floridae]|motif:72-123
QRNAANARERSRMR-----VLSKAFSKLKT----TL--------P-W-V-----------
------P-------------------P-------D--T-------------K--------
-L-------------SKLDTLRLATSYISHM------------
>XP_035668103.1|transcription|factor|21-like|[Branchiostoma|floridae]|motif:72-122
-RTAANLRERTRMR-----VLSKAFVRLKT----TL--------P-W-V-----------
------P-------------------A-------D--T-------------K--------
-L-------------SKLDTLRLASSYIGHL------------
>XP_035668136.1|class|E|basic|helix-loop-helix|protein|23-like|[Branchiostoma|floridae]|motif:103-150
----INARERRRMH-----DLNDALDELRS----VI--------P-Y-A-----------
--H--SP-------------------S-------V--R-------------K--------
-L-------------SKIATLLLAKNYIL--------------
>XP_035668213.1|uncharacterized|protein|LOC118410551|[Branchiostoma|floridae]|motif:44-86
---------KARRD-----QEGEEIQALAQ----QL--------P-F-H-----------
------KE------------------T-------I--Q-------------H--------
-L-------------DKASVLRLATSYLRM-------------
>XP_035668298.1|transcription|factor|24-like|[Branchiostoma|floridae]|motif:47-94
----NAARERSRVK-----TLRSAFLELQK----TL--------P-S-V-----------
------P-------------------P-------D--T-------------K--------
-L-------------SKLDVLVLATTYIAHL------------
>XP_035670296.1|twist-related|protein|2-like|[Branchiostoma|floridae]|motif:136-187
KRIVANARERSRVH-----TISAAFESLRR----AV--------P-S-Y-----------
------S-------------------Y-------N--Q-------------K--------
-L-------------SKLAILRVACSYITAL------------
>XP_035671205.1|uncharacterized|protein|LOC118412441|[Branchiostoma|floridae]|motif:84-136
---NAAVKERERLV-----VFNQAFAELQD----KL--------P-E-RL----------
--Q--LS-------------------Q-------E--K-------------R--------
-L-------------PKKLILRFAVRYIKYLQ-----------
>XP_035671551.1|neurogenin-1-like|[Branchiostoma|floridae]|motif:124-174
RRRKANDRERNRMH-----NLNGALDQLRE----VL--------P-T-F-----------
------P-------------------D-------D--T-------------K--------
-L-------------TKIETLRFAHNYIWA-------------
>XP_035671642.1|protein|atonal|homolog|1-like|[Branchiostoma|floridae]|motif:97-148
RRLAANARERRRMH-----GLNDAFDRLRQ----VV--------P-G-I-----------
------G-------------------D-------D--R-------------Q--------
-L-------------SKYETLQMAQSYILAL------------
>XP_035671996.1|transcription|factor|COE3-like|isoform|X1|[Branchiostoma|floridae]|motif:372-401
-----------------------GFQRLAK----LV--------P-R-H-----------
------PG------------------D-------P--E-------------R--------
-L-------------PKEIILKRAAD-----------------
>XP_035672266.1|max|dimerization|protein|1-like|[Branchiostoma|floridae]|motif:55-106
-RTTHNELEKNRRA-----HLRNCLERLKA----II--------P-L-S-----------
------P-------------------E-------T--P-------------R--------
-H-------------TTLGLLNKAKNEIRRLE-----------
>XP_035673252.1|basic|helix-loop-helix|transcription|factor|scleraxis-like|[Branchiostoma|floridae]|motif:130-181
QRQAANIRERRRML-----NINSAFEELRH----HV--------P-T-F-----------
------P-------------------Y-------E--R-------------R--------
-L-------------SKIDTLRLAIAYIALL------------
>XP_035673336.1|upstream|stimulatory|factor-like|isoform|X1|[Branchiostoma|floridae]|motif:255-312
RRVSHNEVERRRRD-----KINNWITKLSK----IV--------P-D-C-----------
--------------------------A-------Q--D-----------HTK--------
-Q-GQV--------GSKGGILAKTCDYIHELR-----------
>XP_035673456.1|aryl|hydrocarbon|receptor|nuclear|translocator-like|protein|1|isoform|X1|[Branchiostoma|floridae]|motif:56-108
R-QNHSEIEKRRRD-----KMNSYIMELSA----MI--------P-M-C-----------
------NA------------------M-------S--R-------------K--------
-L-------------DKLTVLRMAVQHMKTLR-----------
>XP_035675350.1|neuronal|PAS|domain-containing|protein|3-like|[Branchiostoma|floridae]|motif:39-89
RKEKSRDAARNRRG-----KENYEFYELAK----ML--------P-L-P-----------
------AA------------------I-------T--S-------------Q--------
-L-------------DKASIIRLTISYLK--------------
>XP_035675900.1|neuronal|PAS|domain-containing|protein|4-like|isoform|X1|[Branchiostoma|floridae]|motif:89-130
---------KQRRD-----LINAEISLLRG----HL--------P-L-A-----------
------EP------------------V-------R--A-------------R--------
-L-------------SYLQVMSLTCVYMR--------------
>XP_035675917.1|microphthalmia-associated|transcription|factor-like|isoform|X1|[Branchiostoma|floridae]|motif:338-391
KKDNHNIIERRRRF-----NINDRIKELGT----LL--------P-K-T-----------
-----AD-------------------P-------D--M-------------R--------
-W-------------NKGTILKASVDYIRRLK-----------
>XP_035676893.1|protein|max-like|isoform|X1|[Branchiostoma|floridae]|motif:33-95
KRAHHNALERQRRD-----HIKNSFSSLRD----AV--------P-A-L-----------
------Q-------------------G----------EK-DAAGQNAAKQKQ--------
-A-------------SRAQILNKATDYIQYM------------
>XP_035676912.1|protein|max-like|isoform|X3|[Branchiostoma|floridae]|motif:33-84
KRAHHNALERQRRD-----HIKNSFSSLRD----AV--------P-A-L-----------
------Q-------------------G----------E------------KQ--------
-A-------------SRAQILNKATDYIQYM------------
>XP_035677682.1|transcription|factor|12-like|[Branchiostoma|floridae]|motif:574-627
RRAANNARERLRVR-----DINEAFRELGR----MC--------S-L-H-----------
-----LN-------------------T-------D--K-------------P--------
-Q-------------TKLTTLHQAVEVITDLE-----------
>XP_035677810.1|hairy/enhancer-of-split|related|with|YRPW|motif|protein|1-like|[Branchiostoma|floridae]|motif:75-128
QRDLHRIVEKRRRD-----RINDCLANIRE----LL--------P-E-E-----------
------LV------------------R-------Q--K-------------S--------
-C-------------GKAEILELTLMHMKHLQ-----------
>XP_035678467.1|hypoxia-inducible|factor|1-alpha-like|[Branchiostoma|floridae]|motif:16-66
RKEKSRDAARVRRS-----KETEIFYDLAH----QL--------P-L-A-----------
------HS------------------K-------S--A-------------Q--------
-L-------------DKASIMRLAISYLK--------------
>XP_035678576.1|uncharacterized|protein|LOC118417218|isoform|X1|[Branchiostoma|floridae]|motif:118-166
-RAVHRQRERDRHR-----STVVALQEMAG----LL--------P-V-S-----------
------E-------------------D-------G--P-------------K--------
-Q-------------TKCRVLQQSIQYID--------------
>XP_035679515.1|uncharacterized|protein|LOC118417870|[Branchiostoma|floridae]|motif:44-97
QRRTASERERARMK-----DMNRAYEALRT----KL--------S-H-R-----------
-----RE-------------------P-------G--K-------------K--------
-L-------------SKIQCLKFAIEYITDLE-----------
>XP_035680356.1|protein|lyl-1-like|[Branchiostoma|floridae]|motif:258-310
RRIFTNSRERWRQQ-----NVNGAFAELRK----LV--------P-T-H-----------
------P-------------------P-------E--K-------------K--------
-L-------------SKNEILRLAMKYIRFLQ-----------
>XP_035680543.1|class|A|basic|helix-loop-helix|protein|15-like|[Branchiostoma|floridae]|motif:69-120
RRLVANSQERDRMH-----GINDALDRLRR----HI--------P-L-H-----------
------L-------------------G-------P--R-------------R--------
-L-------------SKIKTLRLAMAYIEAL------------
>XP_035680970.1|neuronal|PAS|domain-containing|protein|2-like|isoform|X1|[Branchiostoma|floridae]|motif:60-108
KRQSRNRSEKKRRD-----QFNILINELCS----MV--------S-S-------------
--------------------------N-------N--R-------------K--------
-M-------------DKSSVLQSTIAFLKR-------------
>XP_035681067.1|transcription|factor|AP-4-like|isoform|X1|[Branchiostoma|floridae]|motif:44-94
RREIANSNERRRMQ-----SINAGFQSLKT----LI--------P-H-S-----------
--------------------------D-------G--E-------------K--------
-L-------------SKAAILQQTAEYIFAL------------
>XP_035681176.1|uncharacterized|protein|LOC118419050|isoform|X1|[Branchiostoma|floridae]|motif:2650-2698
--LIHKANERRRRS-----EMKDLFDKMKS----VL--------G-Y-D-----------
--------------------------E-------E--Y-------------K--------
-M-------------SKYAVLKETVEEIGNL------------
>XP_035681326.1|mucin-17-like|[Branchiostoma|floridae]|motif:1077-1128
-RLLHISNERRRRK-----EIKDLFGNLKA----LLGI------P---------------
------R-------------------E-------D--D-------------R--------
-V-------------ANIHVLRKSKEVIDKLK-----------
>XP_035681799.1|sterol|regulatory|element-binding|protein|1-like|[Branchiostoma|floridae]|motif:254-302
KRSSHNAIEKRYRS-----SINDKIIELKN----LV--------V-G-------------
--------------------------E-------E--A-------------K--------
-M-------------NKAGVLRKAIDHIHH-------------
>XP_035681862.1|circadian|locomoter|output|cycles|protein|kaput-like|[Branchiostoma|floridae]|motif:65-115
KRKIRSLAEKNRRD-----KLTSFISQLST----LL--------P-L-A-----------
------NT------------------P-------D--K-------------K--------
-L-------------DKCDVLRLAVNYLK--------------
>XP_035682283.1|heart-|and|neural|crest|derivatives-expressed|protein|2-like|[Branchiostoma|floridae]|motif:113-163
-RGSANKKERRRTQ-----SINSAFAELRD----RI--------P-N-V-----------
------P-------------------A-------D--T-------------K--------
-L-------------SKIKTLRLATSYIAYL------------
>XP_035683058.1|protein|dimmed-like|[Branchiostoma|floridae]|motif:205-256
QRKAANIRERRRMF-----NLNDAFDKLRK----RV--------P-T-F-----------
------S-------------------Y-------E--K-------------R--------
-L-------------SRIETLRLAIIYIHFM------------
>XP_035686352.1|uncharacterized|protein|LOC118422732|[Branchiostoma|floridae]|motif:32-58
--------------------------NLRQ----VV--------P-S-------------
----------------------------------T--P-------------N--------
-T-------------EKVDLVQEAVEYFKR-------------
>XP_035686933.1|single-minded|homolog|2-like|isoform|X1|[Branchiostoma|floridae]|motif:51-97
----SKNAARTRRE-----KENYEFSLLAK----LL--------P-L-P-----------
------SA------------------I-------T--S-------------Q--------
-L-------------DKASIIRLTTSYLK--------------
>XP_035687338.1|twist-related|protein-like|[Branchiostoma|floridae]|motif:93-153
RRKSANSRERDRMH-----QINYAFEALRC----VV--------P-K-LPPSA-------
TQD--AS-------------------H-------A--G-------------K--------
-M-------------TKITTLRLAMNYISALQ-----------
>XP_035687393.1|hairy/enhancer-of-split|related|with|YRPW|motif-like|protein|[Branchiostoma|floridae]|motif:51-100
----HKVIEKRRRD-----RINQRFEELRG----LV--------P-T-A-----------
------RN----------------S-Q-------G--V-------------K--------
-N-------------DKVDLLHMTIEHLKTL------------
>XP_035687867.1|uncharacterized|protein|LOC118423763|[Branchiostoma|floridae]|motif:55-109
QRQAANARERYRTK-----SVQDALQQLSC----CI--------P-T-P-----------
--V--PT-------------------P-------A--T-------------K--------
-L-------------SKIEILRLASQYIEHLT-----------
>XP_035688451.1|transcription|factor|15-like|[Branchiostoma|floridae]|motif:64-115
QRRAANARERRRIQ-----GVNMAFVELRQ----NL--------P-V-L-----------
--------------------------S-------K--V-------------E--------
-V-------------SKIEILRLASKWIAHLT-----------
>XP_035688458.1|twist-related|protein|isoform|X1|[Branchiostoma|floridae]|motif:95-150
QRVLANVRERQRTQVNQKDSLNEAFSSLRK----II--------P-T-L-----------
------P-------------------S-------D----------------K--------
-L-------------SKIQTLKLAARYIDFL------------
>XP_035688460.1|twist-related|protein|isoform|X3|[Branchiostoma|floridae]|motif:95-145
QRVLANVRERQRTQ-----SLNEAFSSLRK----II--------P-T-L-----------
------P-------------------S-------D----------------K--------
-L-------------SKIQTLKLAARYIDFL------------
>XP_035688892.1|pancreas|transcription|factor|1|subunit|alpha-like|[Branchiostoma|floridae]|motif:78-129
QRQAANLRERRRMQ-----SINDAFDGLRQ----RI--------P-T-L-----------
------P-------------------Y-------E--K-------------R--------
-L-------------SKVDTLRLAIGYINFL------------
>XP_035688933.1|pancreas|transcription|factor|1|subunit|alpha-like|[Branchiostoma|floridae]|motif:86-137
QRLAANVRERRRME-----SINGAFDVLRK----RV--------P-T-L-----------
------A-------------------Y-------E--R-------------R--------
-I-------------SKADTLHLAIGYIRFL------------
>XP_035688984.1|transcription|factor|15-like|isoform|X1|[Branchiostoma|floridae]|motif:92-138
-----SNREKARTQ-----NLNTAFTTLRT----MI--------P-T-E-----------
------P-------------------A-------D--R-------------K--------
-L-------------SKIETLRLATSYISHL------------
>XP_035688985.1|transcription|factor|15-like|isoform|X2|[Branchiostoma|floridae]|motif:70-121
QRQQANARERDRTH-----SVNTAFTTLRT----MI--------P-T-E-----------
------P-------------------A-------D--R-------------K--------
-L-------------SKIETLRLATSYISHL------------
>XP_035689806.1|neurogenic|differentiation|factor|1-like|[Branchiostoma|floridae]|motif:280-331
RRSKANARERNRMH-----GLNRALDRLRE----VL--------P-C-Y-----------
------S-------------------K-------N--Q-------------K--------
-L-------------SKIETLRLARNYLFAL------------
>XP_035689874.1|transcription|factor|21-like|[Branchiostoma|floridae]|motif:78-132
QRQAANERERVRMQ-----NLTAALGVLRE----HI--------P-P-P-----------
--V--AP-------------------K-------D--K-------------R--------
-L-------------SKIETLKLAIGYIDYLR-----------
>XP_035690342.1|MLX-interacting|protein-like|isoform|X1|[Branchiostoma|floridae]|motif:1022-1076
RRAIHISAEQKRRF-----NIKVGFDTLHT----LI--------P-T-L-----------
------SS----------------Q-G-------N--V-------------K--------
-I-------------SKAAMLQKTVDYTKKLQ-----------
>XP_035690823.1|uncharacterized|protein|LOC118425828|[Branchiostoma|floridae]|motif:1035-1085
RRLLHKLNEQRRRD-----SLKSAIYCLKQ----AI--------P-D-C-----------
------R-------------------D-------S--S-------------D--------
-Q-------------SQQNVLNKANNFILE-------------
>XP_035690985.1|transcription|factor|NAI1-like|[Branchiostoma|floridae]|motif:77-128
RKATHKLSEKKRRK-----AINKRYDDLKS----LL--------P-G-M-----------
--------------------------K-------G--L-------------T--------
-H-------------SKQVILKKAFHYVESLK-----------
>XP_035691273.1|nascent|polypeptide-associated|complex|subunit|alpha,|muscle-specific|form-like|[Branchiostoma|floridae]|motif:86-136
-REVHNKLEKNRRA-----HLKECFEVLKR----HI--------P-N-M-----------
------E-------------------D----------K-------------K--------
-T-------------SNLCILRSALRYIQALK-----------
>XP_035691583.1|transcription|factor|15-like|[Branchiostoma|floridae]|motif:88-140
KRVAANVRERRRIS-----EYNKAFNQLRI----SL--------N-H-P-----------
------L-------------------S-------G--K-------------R--------
-L-------------SKIATLRRAINRIQALR-----------
>XP_035693191.1|basic|helix-loop-helix|domain-containing|protein|USF3-like|[Branchiostoma|floridae]|motif:136-188
KRAVHNEVERRRKD-----KINAGILRIGE----LL--------P-C-T-----------
--------------------------Q-------Q--E-------------K--------
-Q-----------VVSKRGILDKAYDHIVKL------------
>XP_035693233.1|helix-loop-helix|protein|2-like|[Branchiostoma|floridae]|motif:106-156
-RTAHATRERIRVE-----AFNVAFAELRK----LL--------P-T-L-----------
------P-------------------P-------D--K-------------K--------
-L-------------SKIEILRLAICYISYL------------
>XP_035696144.1|protein|dimmed-like|[Branchiostoma|floridae]|motif:109-160
RRLESNERERMRMH-----SLNDAFQGLRD----VI--------P-H-V-----------
------N-------------------A-------D--R-------------K--------
-L-------------SKIETLTLAQNYIVAL------------
>XP_035696487.1|transcription|factor|HES-4-like|[Branchiostoma|floridae]|motif:21-78
RKSSKPIMEKRRRA-----RINDSLNQLKT----LI--------L-D-A-----------
------LK----KDS---------S-R-------H--S-------------K--------
-L-------------EKADILEMTVKHLRNLQ-----------
>XP_035696488.1|transcription|factor|HES-1-like|[Branchiostoma|floridae]|motif:18-75
RKSSKPIMEKRRRA-----RINESLTELKT----LI--------L-E-A-----------
------LN----KDS---------S-R-------H--S-------------K--------
-L-------------EKADILEMTVKHLRNLQ-----------
>XP_035696490.1|transcription|factor|HES-4-like|[Branchiostoma|floridae]|motif:21-77
RKSSKPIMEKRRRA-----RINDSLNQLKA----LI--------L-A-D-----------
------LK----KDS---------S---------H--S-------------K--------
-L-------------EKADILEMTVKHLRSLQ-----------
>XP_035696876.1|period|circadian|protein|homolog|1-like|[Branchiostoma|floridae]|motif:217-259
R-----------------EKLVAAIQELKS----ML--------P-S-S-----------
------G----LNDG-----------K-------E--G-------------K--------
-P-------------STLAALTHAIECVKK-------------
>XP_035698125.1|transcription|factor|HES-4-like|[Branchiostoma|floridae]|motif:14-71
RKSSKPIMEKRRRA-----RINESLNQLKT----LI--------L-D-A-----------
------LK----KDS---------S-R-------Q--N-------------K--------
-L-------------EKADILEMAVRYLRDIQ-----------
>XP_035698126.1|transcription|factor|HES-1-B-like|isoform|X1|[Branchiostoma|floridae]|motif:16-77
RKSSKPLMEKRRRA-----RINSSLNELKN----LI--------L-D-T-----------
------YK----NDVNST-----SN-S-------H--S-------------K--------
-L-------------EKADILEIAVKHVRSLQ-----------
>XP_035698127.1|transcription|factor|HES-1-like|isoform|X2|[Branchiostoma|floridae]|motif:16-75
RKSSKPLMEKRRRA-----RINSSLNELKN----LI--------L-G-T-----------
------VK----DDINA-------P-H-------H--S-------------K--------
-L-------------EKADILEIAVKHVRSLQ-----------
>XP_035698353.1|uncharacterized|protein|LOC118431340|[Branchiostoma|floridae]|motif:36-94
RRLTANLKERHRVQ-----VVNTAYANLMG----KL--------P-P-PL--M-------
HAM--FQ-------------------G-------K--K-------------M--------
-V-------------TKVDILNAAGHYIHNLQ-----------
>XP_035698698.1|heart-|and|neural|crest|derivatives-expressed|protein|2-like|[Branchiostoma|floridae]|motif:18-77
-KTYKRRRERQRVA-----ELNDALSRLKQ----LV--------P-S-V-----------
------RELPFPNRG---------R-G-------H--D-------------R--------
-L-------------TKVGILRAAVCYIRHM------------
>XP_035700065.1|cell|wall|protein|RTB1-like|isoform|X1|[Branchiostoma|floridae]|motif:13-73
---SHKIVERRRRH-----RINTCIAQLSQ----AI--------P-A-A-----------
------FS----KSV---------N-RVC-RRGLS--G-------------K--------
-L-------------EKAEVLEMAVSYVKHIQ-----------
>XP_035700217.1|transcription|factor|21-like|[Branchiostoma|floridae]|motif:69-121
QRNAANARERSRMR-----TMSKAFVTLKT----TL--------P-W-V-----------
------P-------------------P-------D--T-------------K--------
-L-------------SKLDTLRLAASYIAHLR-----------
>XP_035700219.1|aryl|hydrocarbon|receptor|repressor-like|[Branchiostoma|floridae]|motif:31-72
---------KRHRD-----RLNAELDRLAS----ML--------P-F-T-----------
------DD------------------V-------L--S-------------K--------
-L-------------DKLSILRLSVSYLR--------------
>sp|G5EEG9|HLH2_CAEEL|Helix-loop-helix|protein|hlh-2|OS=Caenorhabditis|elegans|OX=6239|GN=hlh-2|PE=1|SV=1|motif:303-357
RRSQNNARERVRVR-----DINSAFKELGR----MC--------T-Q-H-----------
-----NQN------------------T-------E--R-------------N--------
-Q-------------TKLGILHNAVSVITQLE-----------
>sp|G5EEH5|MXL1_CAEEL|Max-like|protein|1|OS=Caenorhabditis|elegans|OX=6239|GN=mxl-1|PE=1|SV=1|motif:31-80
-REQHNALERRRRD-----NIKDMYTSLRE----VV--------P-D-A-----------
------N-------------------G-------E--R------------VQ--------
-A-------------SRAVILKKAIESIE--------------
>sp|G5EEQ5|REF1_CAEEL|Regulator|of|fusion|ref-1|OS=Caenorhabditis|elegans|OX=6239|GN=ref-1|PE=1|SV=1|motif:163-218
RKEVKKNREQDRRD-----RQGEAFDALKN----FI--------I-E-N-----------
------K----LMTS---------H-Q-------V--E-------------K--------
-M-------------QRLNTLDIIIAYIQN-------------
>sp|G5EF76|LIN22_CAEEL|Helix-loop-helix|protein|lin-22|OS=Caenorhabditis|elegans|OX=6239|GN=lin-22|PE=1|SV=1|motif:24-79
K--NKPLMEKKRRA-----RINKSLSQLKQ----IL--------I-Q-D-----------
------EH----KNS---------I-Q-------H--S-------------K--------
-W-------------EKADILEMAVEYLQQLR-----------
>sp|G5EG44|MDL1_CAEEL|Mad-like|protein|1|OS=Caenorhabditis|elegans|OX=6239|GN=mdl-1|PE=1|SV=1|motif:97-148
-RTAHNELEKTRRA-----NLRGCLETLKM----LV--------P-C-V-----------
------S-------------------D-------A--T-------------R--------
-N-------------TTLALLTRARDHIIELQ-----------
>sp|H2KZZ2|HLH30_CAEEL|Helix-loop-helix|protein|30|OS=Caenorhabditis|elegans|OX=6239|GN=hlh-30|PE=1|SV=1|motif:265-317
-KDIHNMIERRRRY-----NINDRIKELGQ----ML--------P-K-N-----------
-----TS-------------------E-------D--M-------------K--------
-L-------------NKGTILKASCDYIRVLQ-----------
>sp|O02219|AHA1_CAEEL|Aryl|hydrocarbon|receptor|nuclear|translocator|homolog|OS=Caenorhabditis|elegans|OX=6239|GN=aha-1|PE=1|SV=1|motif:46-96
R-ENHSEIERRRRN-----KMTHYINELAE----MV--------P-Q-C-----------
------AS------------------L-------G--R-------------K--------
-P-------------DKLTILRMAVSHMKG-------------
>sp|P22980|MYOD1_CAEEL|Myoblast|determination|protein|1|homolog|OS=Caenorhabditis|elegans|OX=6239|GN=hlh-1|PE=1|SV=2|motif:156-207
RRKAATMRERRRLR-----KVNEAFEVVKQ----RT--------C-P-N-----------
--------------------------P-------N--Q-------------R--------
-L-------------PKVEILRSAIDYINNLE-----------
>sp|P34555|HLH4_CAEEL|Helix-loop-helix|protein|4|OS=Caenorhabditis|elegans|OX=6239|GN=hlh-4|PE=2|SV=1|motif:6-56
AK--RNARERTRVH-----TVNQAFLVLKQ----HL--------P-S-L-----------
-----RQ-------------------F-------T--K-------------R--------
-V-------------SKLRILNAAITYIDTL------------
>sp|Q09961|HLH14_CAEEL|Helix-loop-helix|protein|14|OS=Caenorhabditis|elegans|OX=6239|GN=hlh-14|PE=1|SV=3|motif:7-57
--VARNERERKRVH-----QVNHGFDVLRN----RL--Q-----P---K-----------
------N-------------------H-------T--K-------------K--------
-W-------------SKADTLREAVKYIQQLQ-----------
>sp|Q10007|HLH6_CAEEL|Helix-loop-helix|protein|6|OS=Caenorhabditis|elegans|OX=6239|GN=hlh-6|PE=2|SV=1|motif:177-225
KR---NERERCRVR-----NVNDGYERLRK----HL--------P-V-H-----------
------F-------------------D-------E--K-------------R--------
-I-------------SKVDTLRLAIRYIKHL------------
>sp|Q10574|LIN32_CAEEL|Protein|lin-32|OS=Caenorhabditis|elegans|OX=6239|GN=lin-32|PE=1|SV=2|motif:73-124
RRSAANERERRRMN-----TLNVAYDELRE----VL--------P-E-I-----------
------D-------------------S-------G--K-------------K--------
-L-------------SKFETLQMAQKYIECL------------
>sp|Q11094|TWIST_CAEEL|Twist-related|protein|OS=Caenorhabditis|elegans|OX=6239|GN=hlh-8|PE=1|SV=2|motif:21-71
QRACANRRERQRTK-----ELNDAFTLLRK----LI--------P-S-M-----------
------P-------------------S-------D----------------K--------
-M-------------SKIHTLRIATDYISFL------------
>sp|Q18277|HLH12_CAEEL|Helix-loop-helix|protein|hlh-12|OS=Caenorhabditis|elegans|OX=6239|GN=hlh-12|PE=1|SV=1|motif:14-65
RRSRANERERQRVS-----EMNGMFDVLLN----LL--------P-P-S-----------
------H-------------------F-------K--T-------------R--------
-L-------------SRVQILREATSYIIRL------------
>sp|Q18711|MXL3_CAEEL|Protein|mxl-3|OS=Caenorhabditis|elegans|OX=6239|GN=mxl-3|PE=1|SV=1|motif:48-99
RRAHHNELERRRRD-----HIKDHFTILKD----AI--------P-L-L-----------
------D-------------------G----------E-------------K--------
-S-------------SRALILKRAVEFIHVMQ-----------
>sp|Q20561|HLH13_CAEEL|Helix-loop-helix|protein|13|OS=Caenorhabditis|elegans|OX=6239|GN=hlh-13|PE=2|SV=1|motif:43-93
-RQTASIRERKRMC-----SINVAFIELRN----YI--------P-T-F-----------
------P-------------------Y-------E--K-------------R--------
-L-------------SKIDTLNLAIAYINML------------
>sp|Q22717|HLH3_CAEEL|Helix-loop-helix|protein|3|OS=Caenorhabditis|elegans|OX=6239|GN=hlh-3|PE=1|SV=2|motif:28-80
-KQKRNERERKRVD-----QVNQGFVLLQE----RV--------P-K-A-----------
-----AG-------------------N-------K--A-------------K--------
-L-------------SKVETLREAARYIQELQ-----------
>sp|Q23579|HLH10_CAEEL|Helix-loop-helix|protein|10|OS=Caenorhabditis|elegans|OX=6239|GN=hlh-10|PE=2|SV=2|motif:122-172
RRYEANARERNRVQ-----QLSKMFDQLRV----CL--------P-I-E-----------
--------------------------D-------D--A-------------K--------
-I-------------SKLATLKVASSYIGYL------------
>sp|Q9TZ70|MXL2_CAEEL|Max-like|protein|homolog|2|OS=Caenorhabditis|elegans|OX=6239|GN=mxl-2|PE=1|SV=1|motif:48-102
KKATHLRCERQRRE-----AINSGYSDLKD----LI--------P-Q-T-----------
------T-------------------T-------SLGC-------------K--------
-T-------------TNAAILFRACDFMSQLK-----------
>sp|Q9XX00|SRBPH_CAEEL|Sterol|regulatory|element|binding|protein|sbp-1|OS=Caenorhabditis|elegans|OX=6239|GN=sbp-1|PE=2|SV=1|motif:356-404
RRTAHNLIEKKYRC-----SINDRIQQLKV----LL--------C-G-------------
--------------------------D-------E--A-------------K--------
-L-------------SKSATLRRAIEHIEE-------------
>sp|O45489|HLH17_CAEEL|Helix-loop-helix|protein|17|OS=Caenorhabditis|elegans|OX=6239|GN=hlh-17|PE=2|SV=3|motif:16-65
-RLSINLRERCRMH-----DLNEALDDLRA----VI--------P-Y-A-----------
--H--GG-------------------S-------V--R-------------K--------
-L-------------SKIATLLLAKNHI---------------
>sp|Q18053|HLH26_CAEEL|Helix-loop-helix|protein|26|OS=Caenorhabditis|elegans|OX=6239|GN=hlh-26|PE=1|SV=1|motif:86-136
----KSDREQVRRN-----KRVAAYRELRK----FI--------A-L-N-----------
------N----LSSS---------E-E-------I--D-------------K--------
-M-------------ENLKVLEIIFEVIR--------------
>sp|Q18054|HLH25_CAEEL|Helix-loop-helix|protein|25|OS=Caenorhabditis|elegans|OX=6239|GN=hlh-25|PE=2|SV=2|motif:93-148
RRKVKTEREKIRRK-----KQDDCYAELKF----FI--------L-N-K-----------
------Q----MGSY---------E-Q-------R--L-------------K--------
-L-------------ERITILEIIIDYIKH-------------
>sp|Q18590|HLH15_CAEEL|Helix-loop-helix|protein|15|OS=Caenorhabditis|elegans|OX=6239|GN=hlh-15|PE=2|SV=1|motif:34-84
-RNLHATRERIRVE-----SFNMAFSQLRA----LL--------P-T-L-----------
------P-------------------V-------E--K-------------K--------
-L-------------SKIEILRFSIAYISFL------------
>sp|Q18612|HND1_CAEEL|Hand|transcription|factor|1|OS=Caenorhabditis|elegans|OX=6239|GN=hnd-1|PE=2|SV=1|motif:24-78
RKEKSREKEHRRAQ-----CINSAFEILQQ----HI--------P-Y-L-----------
------KS----------------E-E-------R--K-------------S--------
-L-------------PKIKTLRLAMQYIDHLK-----------
>sp|Q95XG7|NGN1_CAEEL|Helix-loop-helix|protein|ngn-1|OS=Caenorhabditis|elegans|OX=6239|GN=ngn-1|PE=1|SV=1|motif:63-114
RRDKANARERRRMN-----SLNDALEHLRG----IL--------P-A-L-----------
------P-------------------D-------E--P-------------K--------
-M-------------TKIETLRKAQEYIASL------------
>sp|P34474|HLH11_CAEEL|Helix-loop-helix|protein|11|OS=Caenorhabditis|elegans|OX=6239|GN=hlh-11|PE=1|SV=3|motif:113-163
RRQIANCNERRRMQ-----SINAGFLALRA----LL--------P-R-K-----------
--------------------------E-------G--E-------------K--------
-L-------------SKAAILQQTADMVHQL------------
>jgi|Casxa1|10006|evm.model.Scaffold_40114_HRSCAF=40359.346_EVM%20prediction%20Scaffold_40114_HRSCAF%3D40359.346|motif:47-98
QRQMANLRERKRMQ-----CINEAFEGLRS----HI--------P-T-L-----------
------P-------------------Y-------E--R-------------R--------
-L-------------SKVDTLRLAISYINFL------------
>jgi|Casxa1|10009|evm.model.Scaffold_40114_HRSCAF=40359.349_EVM%20prediction%20Scaffold_40114_HRSCAF%3D40359.349|motif:55-107
QRRAANERERRRLQ-----IINNAFIGLKE----LL--------P-L-L-----------
------P-------------------G-------E--E-------------N--------
-I-------------SKIEVVKLASRTIMLLQ-----------
>jgi|Casxa1|12791|evm.model.Scaffold_40122_HRSCAF=40411.1126_EVM%20prediction%20Scaffold_40122_HRSCAF%3D40411.1126|motif:1348-1391
------KIEKLRREV---NRLNEEIKVCQE----KL--------P-A-C--GA-------
-----VSEQ-----------------Q-------S--T-------------R-----D--
---------------AKTSYLE---------------------
>jgi|Casxa1|12863|evm.model.Scaffold_40122_HRSCAF=40411.1187_EVM%20prediction%20Scaffold_40122_HRSCAF%3D40411.1187|motif:41-91
-RMNHNVLERNRRA-----QMRQNFSSLQK----ML--------P-K-L-----------
------S-------------------G-------L--K-------------K--------
-V-------------SNVCILKAATNEIQNL------------
>jgi|Casxa1|1317|evm.model.Scaffold_11_HRSCAF=12.1173_EVM%20prediction%20Scaffold_11_HRSCAF%3D12.1173|motif:53-103
RREVANSNERRRMQ-----NINNGFEDLRA----LV--------C-N-E-----------
--------------------------D-------D--G-------------R--------
-I-------------SKAGVLRRAIDHLNVL------------
>jgi|Casxa1|13854|evm.model.Scaffold_40135_HRSCAF=40458.414_EVM%20prediction%20Scaffold_40135_HRSCAF%3D40458.414|motif:86-137
-RVSHNDLERKRRD-----ELKRKFDCLRA----AI--------P-E-I-----------
------E-------------------N-------N--E-------------R--------
-A-------------PKVVILKKASAYVALLQ-----------
>jgi|Casxa1|13855|evm.model.Scaffold_40135_HRSCAF=40458.415_EVM%20prediction%20Scaffold_40135_HRSCAF%3D40458.415|motif:256-307
-RASHNVLERKRRN-----ELKGKFYHLRD----SI--------P-D-L-----------
------Y-------------------C-------N--K-------------K--------
-V-------------PKVVILKRAISFIDSLR-----------
>jgi|Casxa1|13867|evm.model.Scaffold_40135_HRSCAF=40458.425_EVM%20prediction%20Scaffold_40135_HRSCAF%3D40458.425|motif:362-412
-RATHNVLERQRRN-----DLKMRFHTLRD----NL--------P-D-L-----------
------M-------------------N-------N--E-------------K--------
-A-------------PKIQILKKAYEFTQEL------------
>jgi|Casxa1|14058|evm.model.Scaffold_40135_HRSCAF=40458.600_EVM%20prediction%20Scaffold_40135_HRSCAF%3D40458.600|motif:72-123
R-TNHSEIEKKRRR-----KMNKFIDELAE----LI--------P-M-G-----------
------SN------------------A-------S--R-------------K--------
-P-------------DKLTVVKMAVQHIRIL------------
>jgi|Casxa1|15811|evm.model.Scaffold_40138_HRSCAF=40465.1351_EVM%20prediction%20Scaffold_40138_HRSCAF%3D40465.1351|motif:163-214
QRRHANARERTRTH-----SVNDGFVLLRN----LI--------P-T-E-----------
------P-------------------V-------N--R-------------K--------
-L-------------SKIETLRLATSYIWHL------------
>jgi|Casxa1|16643|evm.model.Scaffold_40140_HRSCAF=40479.72_EVM%20prediction%20Scaffold_40140_HRSCAF%3D40479.72|motif:71-124
-QVRRNERERGRKA-----RLNAAFKVLRN----VI--------P-F-Y-----------
-SE--GL-------------------N-------K--E-------------K--------
-L-------------TQVQVLRLAAKYIMTL------------
>jgi|Casxa1|17475|evm.model.Scaffold_40140_HRSCAF=40479.802_EVM%20prediction%20Scaffold_40140_HRSCAF%3D40479.802|motif:40-89
KRLKASARERKRRH-----VLNDALDLLRG----KV--------S-W-M-----------
-----HE-------------------T-------S--Q-------------K--------
-L-------------STTDVLRLASDDI---------------
>jgi|Casxa1|17476|evm.model.Scaffold_40140_HRSCAF=40479.803_EVM%20prediction%20Scaffold_40140_HRSCAF%3D40479.803|motif:40-91
KRLKASARERKRRH-----ALNDALELLRG----KV--------S-W-M-----------
-----HE-------------------T-------P--Q-------------K--------
-L-------------STIDVLRLASNYIGM-------------
>jgi|Casxa1|17478|evm.model.Scaffold_40140_HRSCAF=40479.805_EVM%20prediction%20Scaffold_40140_HRSCAF%3D40479.805|motif:40-92
KRLKASARERKRRH-----VLNDALELLRG----NV--------S-W-M-----------
-----HE-------------------F-------P--Q-------------K--------
-L-------------STINILRLASNYIGMM------------
>jgi|Casxa1|17480|evm.model.Scaffold_40140_HRSCAF=40479.807_EVM%20prediction%20Scaffold_40140_HRSCAF%3D40479.807|motif:40-92
KRLKASARERKRRH-----VLNDALELLRG----KV--------S-W-L-----------
-----HE-------------------T-------S--Q-------------K--------
-L-------------SKIDILRLAINYIAMM------------
>jgi|Casxa1|17602|evm.model.Scaffold_40140_HRSCAF=40479.913_EVM%20prediction%20Scaffold_40140_HRSCAF%3D40479.913|motif:88-140
-RQGATKRERNRFG-----IIQEAFDELRK----AI--------P-K-E-----------
--Q--QP-------------------T-------D--G-------------K--------
-L-------------SKFATLKLATAYISLL------------
>jgi|Casxa1|17608|evm.model.Scaffold_40140_HRSCAF=40479.919_EVM%20prediction%20Scaffold_40140_HRSCAF%3D40479.919|motif:141-192
RRTVANARERARVG-----RMATGYDALQK----AL--------P-K-Y-----------
------L-------------------T-------T--S-------------K--------
-M-------------RKVDILNSAVCHIKNL------------
>jgi|Casxa1|18293|evm.model.Scaffold_40152_HRSCAF=40518.274_evm.model.Scaffold_40152_HRSCAF=40518.276_MERGED%3A%20EVM%20prediction%20Scaffold_40152_HRSCAF%3D40518.274|motif:126-169
---------KRRYS-----RLSDGYERLKT----VL--------P-S-V-----------
------K-------------------D-------K--R-------------R--------
-V-------------SKARILDEAITYIQRLE-----------
>jgi|Casxa1|19689|evm.model.Scaffold_40161_HRSCAF=40537.72_EVM%20prediction%20Scaffold_40161_HRSCAF%3D40537.72|motif:16-71
RKTNKPLLERKRRA-----RINDCLTELKN----LV--------L-T-S-----------
------LD----KDI---------S-R-------F--S-------------K--------
-M-------------EKADVLDMTVQYLKA-------------
>jgi|Casxa1|20122|evm.model.Scaffold_40161_HRSCAF=40537.456_EVM%20prediction%20Scaffold_40161_HRSCAF%3D40537.456|motif:75-127
R-ENHSEIERRRRN-----KMNAYINELSD----MV--------P-T-C-----------
------NG------------------L-------P--K-------------K--------
-P-------------DKLTILKMAVTYIKSLR-----------
>jgi|Casxa1|21267|evm.model.Scaffold_40164_HRSCAF=40545.135_EVM%20prediction%20Scaffold_40164_HRSCAF%3D40545.135|motif:157-187
-----------------------GFQRLSK----LI--------P-R-H-----------
------PG------------------D-------P--E-------------R--------
-V-------------PKEVILKRAADL----------------
>jgi|Casxa1|21560|evm.model.Scaffold_40164_HRSCAF=40545.407_EVM%20prediction%20Scaffold_40164_HRSCAF%3D40545.407|motif:42-92
-RATHNQLEKNRRA-----HLRDCLTSLRD----LV--------P-T-P-----------
------P-------------------D-------Q--T-------------K--------
-A-------------TTLSLLQSAKQYIKVL------------
>jgi|Casxa1|22645|evm.model.Scaffold_40168_HRSCAF=40561.140_EVM%20prediction%20Scaffold_40168_HRSCAF%3D40561.140|motif:428-454
------------------------FTILKH----II--------P-D-N--GV-------
-----VD-------------------N-------D-------------------------
---------------DDDDLLK--------LEK----------
>jgi|Casxa1|22733|evm.model.Scaffold_40168_HRSCAF=40561.207_EVM%20prediction%20Scaffold_40168_HRSCAF%3D40561.207|motif:130-180
-RLLVNARERERMR-----VLNKAFEALRD----AL--------P-C-Y-----------
------I-------------------A-------D--G-------------H--------
-M-------------AKITTLRLAINYIKAL------------
>jgi|Casxa1|23306|evm.model.Scaffold_40168_HRSCAF=40561.733_EVM%20prediction%20Scaffold_40168_HRSCAF%3D40561.733|motif:11-40
-KKKSRDAARQRRG-----QQNDEFTELAS----QL--------P-V-M-----------
------P-----------------------------------------------------
-------------------------------------------
>jgi|Casxa1|23647|evm.model.Scaffold_40168_HRSCAF=40561.1048_EVM%20prediction%20Scaffold_40168_HRSCAF%3D40561.1048|motif:39-91
KRLRANDRERRRVN-----LINSAMEMLRK----AI--------P-E-V-----------
------R-------------------E-------R--R-------------K--------
-I-------------TKLELLRSANKYIWVLQ-----------
>jgi|Casxa1|23723|evm.model.Scaffold_40168_HRSCAF=40561.1114_EVM%20prediction%20Scaffold_40168_HRSCAF%3D40561.1114|motif:47-88
---------KRHRD-----RLNQELENLSK----LL--------P-F-Q-----------
------EE------------------V-------I--A-------------R--------
-L-------------DKLSVLRLSVSYLR--------------
>jgi|Casxa1|23930|evm.model.Scaffold_40170_HRSCAF=40571.13_EVM%20prediction%20Scaffold_40170_HRSCAF%3D40571.13|motif:541-592
-RALANWLERKRVA-----ELNDAFERLRR----MV--------P-T-Y-----------
-----GN-------------------E-------D--R-------------S--------
-L-------------SKIKTLRYATTYIRHL------------
>jgi|Casxa1|2485|evm.model.Scaffold_117_HRSCAF=135.392_EVM%20prediction%20Scaffold_117_HRSCAF%3D135.392|motif:35-93
RKQSHILAEQKRRD-----AIKRGYDSLIT----AV--------P-G-F-----------
------SA----------------S-SI--EGRGQ--S-------------K--------
-V-------------SKAQVLQKSLEYIQHL------------
>jgi|Casxa1|27877|evm.model.Scaffold_40197_HRSCAF=40653.1020_EVM%20prediction%20Scaffold_40197_HRSCAF%3D40653.1020|motif:39-89
-RKEATRRERIRVK-----ALSQAYYTLQQ----VI--------P-F-D-----------
--------------------------S-------N--T-------------K--------
-I-------------TYLSILRGAVAYIKALE-----------
>jgi|Casxa1|29626|evm.model.Scaffold_73_HRSCAF=87.878_EVM%20prediction%20Scaffold_73_HRSCAF%3D87.878|motif:18-72
---SKPLMERRRRA-----RINESLNELKS----LV--------L-S-S-----------
------LN----KDH---------S-K-------F--S-------------K--------
-M-------------EKADVLELTVSYLKSLK-----------
>jgi|Casxa1|3941|evm.model.Scaffold_168_HRSCAF=201.5_EVM%20prediction%20Scaffold_168_HRSCAF%3D201.5|motif:15-72
KKSNKPQMEKKRRE-----RINNSLDELKL----MI--------L-G-A-----------
------IK----KDA---------S-Y-------Y--S-------------K--------
-L-------------EKADILEMAVDHVRNLQ-----------
>jgi|Casxa1|424|evm.model.Scaffold_11_HRSCAF=12.378_EVM%20prediction%20Scaffold_11_HRSCAF%3D12.378|motif:173-224
RRILANARERSRVH-----KLGEAFRLLRN----AI--------P-S-F-----------
------S-------------------M-------D--Q-------------K--------
-L-------------SKLSTLRIAVSYISAL------------
>jgi|Casxa1|5214|evm.model.Scaffold_168_HRSCAF=201.1113_EVM%20prediction%20Scaffold_168_HRSCAF%3D201.1113|motif:51-105
--ISHRQIEKRRRD-----RINNTLWMLKD----LV--------P-A-A-----------
------KR----KFT---------S-G-------S--G-------------R--------
-L-------------EKADLLEMTIQHIKEI------------
>jgi|Casxa1|6714|evm.model.Scaffold_2593_HRSCAF=2754.369_EVM%20prediction%20Scaffold_2593_HRSCAF%3D2754.369|motif:299-342
------YMERKREK-----AIRDMVKVLAD----IL--------P-Y-E-----------
------VC------------------K-------A--T-------------R--------
-P-------------AKITILEKAAEYV---------------
>jgi|Casxa1|7061|evm.model.Scaffold_2593_HRSCAF=2754.652_EVM%20prediction%20Scaffold_2593_HRSCAF%3D2754.652|motif:21-75
-RDYHNALERKRRR-----LISGKFEVLKN----SI--------P-D-HV----------
YGG-----------------------N-------S--E-------------K--------
-V-------------PRCLILKSACYYISSLE-----------
>jgi|Casxa1|7413|evm.model.Scaffold_2593_HRSCAF=2754.964_EVM%20prediction%20Scaffold_2593_HRSCAF%3D2754.964|motif:467-515
---KHSNKERERRE-----RIKDSCDELRK----IL--------P-K-Q-----------
------LM------------------I-------G--R-------------R--------
-Q-------------DMATVLEMTVYYLRV-------------
>jgi|Casxa1|767|evm.model.Scaffold_11_HRSCAF=12.666_EVM%20prediction%20Scaffold_11_HRSCAF%3D12.666|motif:50-99
---SSGAKEKDRAK-----AFNMAFDRLRQ----SI--------P-S-L-----------
------P-------------------K-------S--K-------------K--------
-L-------------SKIEVLRLAICYMSYLE-----------
>jgi|Casxa1|840|evm.model.Scaffold_11_HRSCAF=12.727_EVM%20prediction%20Scaffold_11_HRSCAF%3D12.727|motif:386-436
RKTSHNEVEKRYRE-----SITTSLEDLKE----LV--------F-G-------------
--------------------------S-------D--T-------------K--------
-S-------------TKAGILRKAMEHIKYLR-----------
>jgi|Casxa1|859|evm.model.Scaffold_11_HRSCAF=12.744_EVM%20prediction%20Scaffold_11_HRSCAF%3D12.744|motif:66-112
K--ARNITEKRRRD-----KLNMYINQLAA----SL--------P-Q-C-----------
--------------------------S-------H--Q-------------K--------
-L-------------DKSTILKQGVDYLR--------------
>jgi|Casxa1|9308|evm.model.Scaffold_40109_HRSCAF=40345.939_EVM%20prediction%20Scaffold_40109_HRSCAF%3D40345.939|motif:56-103
----NAARERSRVQ-----NLKQAFLELQK----AL--------P-N-V-----------
------P-------------------S-------G--T-------------K--------
-L-------------SKLDILLLATNYISHL------------
>jgi|Casxa1|9321|evm.model.Scaffold_40109_HRSCAF=40345.947_EVM%20prediction%20Scaffold_40109_HRSCAF%3D40345.947|motif:76-111
-----------------------GYLRLRE----LV--------P-S-L-----------
------RL------------------R-------R--K-------------K--------
-P-------------SRQETLKHTIAYITYLK-----------
>sp|B6VQA1|DIMM_DROME|Protein|dimmed|OS=Drosophila|melanogaster|OX=7227|GN=dimm|PE=1|SV=1|motif:157-208
RRLESNERERMRMH-----SLNDAFQSLRE----VI--------P-H-V-----------
------E-------------------M-------E--R-------------R--------
-L-------------SKIETLTLAKNYIINL------------
>sp|O15945|ARNT_DROME|Aryl|hydrocarbon|receptor|nuclear|translocator|homolog|OS=Drosophila|melanogaster|OX=7227|GN=tgo|PE=1|SV=3|motif:15-67
R-ENHCEIERRRRN-----KMTAYITELSD----MV--------P-T-C-----------
------SA------------------L-------A--R-------------K--------
-P-------------DKLTILRMAVAHMKALR-----------
>sp|O16867|TAP_DROME|Basic|helix-loop-helix|neural|transcription|factor|TAP|OS=Drosophila|melanogaster|OX=7227|GN=tap|PE=1|SV=2|motif:155-206
RRMKANDRERNRMH-----NLNDALEKLRV----TL--------P-S-L-----------
------P-------------------E-------E--T-------------K--------
-L-------------TKIEILRFAHNYIFAL------------
>sp|O61734|CYCL_DROME|Protein|cycle|OS=Drosophila|melanogaster|OX=7227|GN=cyc|PE=1|SV=2|motif:31-82
RKQNHSEIEKRRRD-----KMNTYINELSS----MI--------P-M-C-----------
------FA------------------M-------Q--R-------------K--------
-L-------------DKLTVLRMAVQHLRG-------------
>sp|O61735|CLOCK_DROME|Circadian|locomoter|output|cycles|protein|kaput|OS=Drosophila|melanogaster|OX=7227|GN=Clk|PE=1|SV=3|motif:17-63
-RKSRNLSEKKRRD-----QFNSLVNDLSA----LI--------S-T-------------
--------------------------S-------S--R-------------K--------
-M-------------DKSTVLKSTIAFLK--------------
>sp|P09774|AST3_DROME|Achaete-scute|complex|protein|T3|OS=Drosophila|melanogaster|OX=7227|GN=l(1)sc|PE=2|SV=2|motif:87-146
RR---NARERNRVK-----QVNNGFVNLRQ----HL--------P-Q-TV-VNSLSNG--
--G--RG-------------------S-------S--K-------------K--------
-L-------------SKVDTLRIAVEYIRGLQ-----------
>sp|P09775|AST8_DROME|Achaete-scute|complex|protein|T8|OS=Drosophila|melanogaster|OX=7227|GN=ase|PE=2|SV=2|motif:162-224
AR--RNARERNRVK-----QVNNGFALLRE----KI--------P-E-EV-SEAFEAQ--
GAG--RG-------------------A-------S--K-------------K--------
-L-------------SKVETLRMAVEYIRSLE-----------
>sp|P10083|AST5_DROME|Achaete-scute|complex|protein|T5|OS=Drosophila|melanogaster|OX=7227|GN=ac|PE=1|SV=1|motif:28-91
RR---NARERNRVK-----QVNNGFSQLRQ----HI--------P-A-AV-IADLSNGRR
GIG--PG-------------------A-------N--K-------------K--------
-L-------------SKVSTLKMAVEYIRRLQ-----------
>sp|P10084|AST4_DROME|Achaete-scute|complex|protein|T4|OS=Drosophila|melanogaster|OX=7227|GN=sc|PE=1|SV=2|motif:102-163
QR--RNARERNRVK-----QVNNSFARLRQ----HI--------P-Q-SI-ITDLTKG--
-GG--RG-------------------P-------H--K-------------K--------
-I-------------SKVDTLRIAVEYIRRLQ-----------
>sp|P10627|TWIST_DROME|Protein|twist|OS=Drosophila|melanogaster|OX=7227|GN=twi|PE=1|SV=2|motif:363-413
QRVMANVRERQRTQ-----SLNDAFKSLQQ----II--------P-T-L-----------
------P-------------------S-------D----------------K--------
-L-------------SKIQTLKLATRYIDFL------------
>sp|P11420|DA_DROME|Protein|daughterless|OS=Drosophila|melanogaster|OX=7227|GN=da|PE=1|SV=1|motif:555-607
RRQANNARERIRIR-----DINEALKELGR----MC--------M-T-H-----------
-----LK-------------------S-------D--K-------------P--------
-Q-------------TKLGILNMAVEVIMTL------------
>sp|P13096|ESM5_DROME|Enhancer|of|split|m5|protein|OS=Drosophila|melanogaster|OX=7227|GN=E(spl)m5-HLH|PE=1|SV=1|motif:20-69
-KVKKPLLERQRRA-----RMNKCLDTLKT----LV--------A-E-F-----------
------QG----DD------------A-------I--L-------------R--------
-M-------------DKAEMLEAALVF----------------
>sp|P13097|ESM7_DROME|Enhancer|of|split|m7|protein|OS=Drosophila|melanogaster|OX=7227|GN=E(spl)m7-HLH|PE=1|SV=1|motif:14-69
RKVMKPLLERKRRA-----RINKCLDELKD----LM--------A-E-C-----------
------VA----QTG---------D------------A-------------K--------
-F-------------EKADILEVTVQHLRKLK-----------
>sp|P13098|ESM8_DROME|Enhancer|of|split|m8|protein|OS=Drosophila|melanogaster|OX=7227|GN=E(spl)m8-HLH|PE=1|SV=2|motif:12-64
-KVKKPMLERQRRA-----RMNKCLDNLKT----LV--------A-E-L-----------
------RG----DD------------G-------I--L-------------R--------
-M-------------DKAEMLESAVIFMRQ-------------
>sp|P14003|HAIR_DROME|Protein|hairy|OS=Drosophila|melanogaster|OX=7227|GN=hry|PE=1|SV=2|motif:32-89
RRSNKPIMEKRRRA-----RINNCLNELKT----LI--------L-D-A-----------
------TK----KDP---------A-R-------H--S-------------K--------
-L-------------EKADILEKTVKHLQELQ-----------
>sp|P18491|EMC_DROME|Protein|extra-macrochaetae|OS=Drosophila|melanogaster|OX=7227|GN=emc|PE=1|SV=2|motif:38-76
-------------------EMKMYLSKLKD----LV--------P-F-M-----------
------P-------------------K-------N--R-------------K--------
-L-------------TKLEIIQHVIDYICDLQ-----------
>sp|P22816|MYOD_DROME|Myogenic-determination|protein|OS=Drosophila|melanogaster|OX=7227|GN=nau|PE=2|SV=3|motif:162-213
RRKAATMRERRRLR-----KVNEAFEILKR----RT--------S-S-N-----------
--------------------------P-------N--Q-------------R--------
-L-------------PKVEILRNAIEYIESLE-----------
>sp|P41894|DEI_DROME|Helix-loop-helix|protein|delilah|OS=Drosophila|melanogaster|OX=7227|GN=tx|PE=1|SV=3|motif:95-153
RRKTANARERTRMR-----EINTAFETLRH----CV--------P-E-AI-KG-------
EDA--AN-------------------T-------N--E-------------K--------
-L-------------TKITTLRLAMKYITML------------
>sp|P48987|ATO_DROME|Protein|atonal|OS=Drosophila|melanogaster|OX=7227|GN=ato|PE=1|SV=2|motif:256-307
RRLAANARERRRMQ-----NLNQAFDRLRQ----YL--------P-C-L-----------
------G-------------------N-------D--R-------------Q--------
-L-------------SKHETLQMAQTYISAL------------
>sp|P91664|MAX_DROME|Protein|max|OS=Drosophila|melanogaster|OX=7227|GN=Max|PE=1|SV=1|motif:40-90
KRAHHNALERRRRD-----HIKESFTNLRE----AV--------P-T-L-----------
------K-------------------G----------E-------------K--------
-A-------------SRAQILKKTTECIQTM------------
>sp|Q01068|ESM3_DROME|Enhancer|of|split|m3|protein|OS=Drosophila|melanogaster|OX=7227|GN=E(spl)m3-HLH|PE=1|SV=1|motif:12-69
RKVMKPLLERKRRA-----RINKCLDDLKD----LM--------V-E-C-----------
------LQ----QEG---------E-H-------V--T-------------R--------
-L-------------EKADILELTVDHMRKLK-----------
>sp|Q01069|ESMB_DROME|Enhancer|of|split|mbeta|protein|OS=Drosophila|melanogaster|OX=7227|GN=E(spl)mbeta-HLH|PE=1|SV=2|motif:14-71
RKVMKPMLERKRRA-----RINKCLDELKD----IM--------V-E-C-----------
------LT----QEG---------E-H-------I--T-------------R--------
-L-------------EKADILELTVEHMKKLR-----------
>sp|Q01070|ESMC_DROME|Enhancer|of|split|mgamma|protein|OS=Drosophila|melanogaster|OX=7227|GN=E(spl)mgamma-HLH|PE=1|SV=1|motif:16-72
RKVMKPMLERKRRA-----RINKCLDELKD----LM--------V-A-T-----------
------LE----SEG---------E-H-------V--T-------------R--------
-L-------------EKADILELTVTHLQKM------------
>sp|Q01071|ESMD_DROME|Enhancer|of|split|mdelta|protein|OS=Drosophila|melanogaster|OX=7227|GN=E(spl)mdelta-HLH|PE=1|SV=1|motif:16-73
RKVTKPLLERKRRA-----RMNLYLDELKD----LI--------V-D-T-----------
------MD----AQG---------E-Q-------V--S-------------K--------
-L-------------EKADILELTVNYLKAQQ-----------
>sp|Q26263|DPN_DROME|Protein|deadpan|OS=Drosophila|melanogaster|OX=7227|GN=dpn|PE=1|SV=2|motif:41-98
RKTNKPIMEKRRRA-----RINHCLNELKS----LI--------L-E-A-----------
------MK----KDP---------A-R-------H--T-------------K--------
-L-------------EKADILEMTVKHLQSVQ-----------
>sp|Q9VGZ5|CWO_DROME|Transcription|factor|cwo|OS=Drosophila|melanogaster|OX=7227|GN=cwo|PE=1|SV=2|motif:66-118
---SHRIIEKRRRD-----RMNSCLADLSR----LI--------P-P-Q-----------
------YQ----RKG-------------------R--G-------------R--------
-I-------------EKTEIIEMAIRHLKHLQ-----------
>sp|Q9W4S7|MYC_DROME|Myc|proto-oncogene|protein|OS=Drosophila|melanogaster|OX=7227|GN=Myc|PE=1|SV=2|motif:626-677
KRNQHNDMERQRRI-----GLKNLFEALKK----QI--------P-T-I-----------
------R-------------------D-------K--E-------------R--------
-A-------------PKVNILREAAKLCIQL------------
>sp|Q9Y0A7|AMOS_DROME|Basic|helix-loop-helix|transcription|factor|amos|OS=Drosophila|melanogaster|OX=7227|GN=amos|PE=1|SV=2|motif:139-190
RRLAANARERRRMN-----SLNDAFDKLRD----VV--------P-S-L-----------
------G-------------------H-------D--R-------------R--------
-L-------------SKYETLQMAQAYIGDL------------
>sp|Q7KM13|HEY_DROME|Hairy/enhancer-of-split|related|with|YRPW|motif|protein|OS=Drosophila|melanogaster|OX=7227|GN=Hey|PE=2|SV=1|motif:101-156
RKKRRGVIEKKRRD-----RINSSLTELKR----LV--------P-S-A-----------
------YE----KQG-------------------S--A-------------K--------
-L-------------EKAEILQLTVEHLKSLQ-----------
>sp|Q9VGJ5|FER3_DROME|Protein|Fer3|OS=Drosophila|melanogaster|OX=7227|GN=fer3|PE=2|SV=2|motif:87-137
QRRAANIRERRRMF-----NLNEAFDKLRR----KV--------P-T-F-----------
------A-------------------Y-------E--K-------------R--------
-L-------------SRIETLRLAITYIGF-------------
>Em0001g3610a|motif:43-94
KRIQKNARERQRVA-----QVRNQYNVLRR----TL--------G-D-D-----------
------F-------------------R-------T--Q-------------K--------
-V-------------NKVKTLHGAIEYIKGL------------
>Em0005g1596a|motif:81-112
------------------------FQEQRK----YL----------L-L-----------
------A-------------------S-------K--Y-------------K--------
-L-------------PKPDLLEKAVKHLSDL------------
>Em0005g1670a|motif:34-89
RKKRRGIIEKRRRD-----RINSCLVELRR----LV--------P-A-A-----------
------FE----KQG-------------------S--A-------------K--------
-L-------------EKAEILQMTVDHLRHLH-----------
>Em0006g1216a|motif:187-247
RKATHNEVERRRRD-----RINELIKTLAQ----LV--------P-G-C-----------
--------------------------Q-------K--K-----------DAS--------
-T-GSII----GYVYSKGTVLDKTVDYLKEL------------
>Em0007g1445a|motif:90-142
-KDLHTLNEQKRRD-----VIKQGYAQLGD----LV--------P-S-C-----------
------RS------------------T-------G--A-------------K--------
-L-------------SRAAVLQRTIDYVVHLQ-----------
>Em0013g886a|motif:46-94
-RTTHNLLEKNRRA-----QLRDCLEVLRQ----HV--------P-L-P-----------
-------------------------------------D-------------K--------
-L-------------TTLALLQSAKKYIENLQ-----------
>Em0014g28a|motif:259-312
KKNNHNLIERRRRF-----NINDRIKELGT----LL--------P-T-A-----------
------EL------------------N-------D--S-------------R--------
-Q-------------NKGTILKASVDYIKKLQ-----------
>Em0014g690a|motif:503-543
---------HSRRQ-----KENDTFVDIAE----AL--------P-L-Q-----------
------G-------------------G-------A--K-------------D--------
-L-------------DKASLLRVAIHYLK--------------
>Em0015g324a|motif:1264-1315
RRQSHISAEQKRRG-----SIKVGRRTIVF----AYQ-------P-G-------------
-------H----------------I-P-------N--W-------------K--------
-V-------------SKTAILEKCIEYIED-------------
>Em0015g325a|motif:1085-1137
RRQSHISAEQKRRG-----SIKQGFDHLQS----LL--------I-N-P-----------
------AT----------------Y-P-------T--G-------------K--------
-V-------------SKTAILEKCIEYIED-------------
>Em0016g103a|motif:37-89
QRSFRKESEQKRRV-----MVNQYFDEVIT----LL--------T-M-M-----------
------GEK---------------S-I-------S--K-------------K--------
-V-------------DKATMLKEAASFIR--------------
>Em0016g517a|motif:86-138
KRIAANSRERKRMH-----TVNSAFDQLRE----LV--------P-T-Y-----------
------P-------------------S-------N--R-------------K--------
-L-------------SKIDTLRLACTYINDLT-----------
>Em0016g889a|motif:63-112
-KQKHNKKEKIRRQ-----GLKDSIHALRN----QL--------R-I-H-----------
--------------------------K-------T--K-------------R--------
-A-------------TTVSVLKAARIEIHDL------------
>Em0016g952a|motif:103-153
---SHKSIEKKRRD-----RINSCLNSLKS----LV--------P-D-C-----------
------RQ----Y-------------G-------N--K-------------K--------
-L-------------DKAEILEMSIEYLQRM------------
>Em0018g132a|motif:87-138
KRTEKNIRERMRVE-----HVRDEYLKLQV----LL--------G-F-G-----------
--------------------------N-------G--K-------------S--------
-V-------------NKLETLNAAIAYIKKLR-----------
>Em0022g88a|motif:237-290
RRKVHNLIEKKYRT-----SINDRIGTLRE----IV--------A-R-H-----------
-----TR-------------------D-------N--K-------------R--------
-L-------------QKSAVLQKTIDYIRYLE-----------
>Em0179g6a|motif:93-130
RRASHNILERKRRN-----DLKYSFQILRG----QI--------P-E-L-----------
------E-------------------D-------N--Q-------------K--------
-A-------------PK--------------------------
>EU_stt_00003794|motif:247-311
RRQTHNEVERRRRD-----KINSWIHKLAK----MV--------P-N-C-----------
--------------------------K-------D--E----------LGTK--------
-H-GQIR-E-QVTLKSKGGILQKTVNFIQELQ-----------
>EU_stt_00005329|motif:108-161
-RSMHNQMEKNRRA-----QLRIFMNNLRD----VI--------P-A-G-----------
----NGP-------------------N-------R--R-------------K--------
-L-------------TTLTLLQNARAYIESLK-----------
>EU_stt_00009859|motif:472-521
-RFAHNVLERKRRN-----HLKQSYALLQR----EV--------P-E-I-----------
------S-------------------S-------S--D-------------R--------
-V-------------AKVVILKKSADYIKK-------------
>EU_stt_00010851|motif:251-303
KKDNHNAIERRRRF-----NINDRIKELGT----LL--------P-K-Q-----------
------D-------------------P-------E--M-------------R--------
-P-------------NKGTILKCSVDYIQSLQ-----------
>EU_stt_00013133|motif:188-241
RRFANNARERVRVR-----DINSAFKELGH----MC--------M-L-H-----------
-----MQ-------------------S-------D--K-------------V--------
-Q-------------TKLNILHQAVNVISELE-----------
>EU_stt_00011759|motif:977-1024
-----NASEKKRRD-----KLNTYIHELSA----MV--------P-S-C-----------
------SM----P-----------Q-S-------Q--R-------------K--------
-L-------------DKSTILKLTVSYMK--------------
>EU_stt_00014291|motif:36-87
KRINSNARKRLRQH-----IVNEAFIQLRD----LV--------P-T-K-----------
------P-------------------S-------E--K-------------K--------
-L-------------SKLQILKSATRYIDFL------------
>EU_stt_00012509|motif:21-72
RRTTHKLSEQRRRK-----ILNSRFDDLRD----VV--------P-S-C-----------
--------------------------R-------D--N-------------S--------
-H-------------TKQTILSKVLQYIDQLK-----------
>EU_stt_00014827|motif:68-119
RRATHKLSEQKRRK-----ILNSRFDDLRT----II--------P-A-C-----------
--------------------------Q-------D--G-------------A--------
-H-------------SKQSVLKKAMHYIDQLT-----------
>EU_stt_00014966|motif:396-436
--------DRKRRR-----KMKDQLFLLRD----AL--------P-E-N-----------
--------------------------M-------V--S-------------K--------
-K-------------SNALILAGAAEYIT--------------
>EU_stt_00015101|motif:76-126
RRIMHNEVERRRKE-----KINKWIVRLCA----IV--------P-N-C-----------
--------------------------N-------S--G-------------K--------
-L-------------SKNCVLEKTVHFLNQL------------
>EU_stt_00015607|motif:27-75
----KPVMEKRRRA-----RINRCLEELKG----LV--------P-D-L-----------
------TI------------------S-------G--A-------------R--------
-V-------------DKADVLEMTVEHLTKM------------
>EU_stt_00016308|motif:22-69
----KPVIEKRRRA-----RINRCLEELKH----LV--------P-V-I-----------
------DA----------------S-G-------N--T-------------R--------
-L-------------DKADILELTVGYLR--------------
>EU_stt_00019279|motif:29-75
-KKTHRDAEKRRRY-----NIALWFNKLQD----LM-------DP---------------
------------------------G-K-------S--R-------------K--------
-Y-------------KREHILTWTTNRI---------------
>EU_stt_00021735|motif:74-126
KRIAATTRERSRIE-----HLNCAFITLRA----RI--------P-T-Q-----------
------P-------------------S-------D--V-------------K--------
-L-------------TKVETLRLAMSYIMHLE-----------
>EU_stt_00022356|motif:33-84
-KQSHIAAEKKRRD-----AIKDGYTVLAE----SL--------P-M-D-----------
------KV------------------D-------S--N-------------K--------
-L-------------TRGEVLDHALAYIEHL------------
>EU_stt_00023754|motif:9-58
----KPLVEKRRRA-----RFNKSLEELKH----LV--------P-E-M-----------
------AH------------------G-------A--I-------------R--------
-M-------------DKADILEITVAHLKALQ-----------
>EU_stt_00023802|motif:35-82
RKKKSSCVARERRT-----QINHTLSELNE----LLC-------P---------------
--------------------------G-------Q--E-------------R--------
-L-------------DKLTVVRLATATIK--------------
>EU_stt_00022722|motif:34-87
KRAHHNALERKRRD-----HIKDSFYCLRD----AV--------P-Q-L-----------
------R-------------------G----------E-------------K-------V
VA-------------SRALILNKATDYIKGLR-----------
>EU_stt_00027909|motif:28-78
KRVNHNMIEKKRRD-----KMNMYIRELCA----MV--------P-S-C-----------
------NL------------------A-------T--R-------------K--------
-L-------------DKLTILKKSKEFVR--------------
>sp|A6NI15|MSGN1_HUMAN|Mesogenin-1|OS=Homo|sapiens|OX=9606|GN=MSGN1|PE=1|SV=1|motif:125-178
RRRKASEREKLRMR-----TLADALHTLRN----YL--------P-P-V-----------
--Y--SQ-------------------R-------G--Q-------------P--------
-L-------------TKIQTLKYTIKYIGEL------------
>sp|A9YTQ3|AHRR_HUMAN|Aryl|hydrocarbon|receptor|repressor|OS=Homo|sapiens|OX=9606|GN=AHRR|PE=1|SV=3|motif:38-79
---------KRHRD-----RLNAELDHLAS----LL--------P-F-P-----------
------PD------------------I-------I--S-------------K--------
-L-------------DKLSVLRLSVSYLR--------------
>sp|O00327|BMAL1_HUMAN|Basic|helix-loop-helix|ARNT-like|protein|1|OS=Homo|sapiens|OX=9606|GN=BMAL1|PE=1|SV=2|motif:74-126
R-EAHSQIEKRRRD-----KMNSFIDELAS----LV--------P-T-C-----------
------NA------------------M-------S--R-------------K--------
-L-------------DKLTVLRMAVQHMKTLR-----------
>sp|O14503|BHE40_HUMAN|Class|E|basic|helix-loop-helix|protein|40|OS=Homo|sapiens|OX=9606|GN=BHLHE40|PE=1|SV=1|motif:55-107
--LPHRLIEKKRRD-----RINECIAQLKD----LL--------P-E-H-----------
------LKL---------------T-T-------L--G-------------H--------
-L-------------EKAVVLELTLKHVKAL------------
>sp|O14948|TFEC_HUMAN|Transcription|factor|EC|OS=Homo|sapiens|OX=9606|GN=TFEC|PE=1|SV=1|motif:140-193
KKDNHNLIERRRRY-----NINYRIKELGT----LI--------P-K-S-----------
-----ND-------------------P-------D--M-------------R--------
-W-------------NKGTILKASVEYIKWLQ-----------
>sp|O15516|CLOCK_HUMAN|Circadian|locomoter|output|cycles|protein|kaput|OS=Homo|sapiens|OX=9606|GN=CLOCK|PE=1|SV=1|motif:35-83
KRVSRNKSEKKRRD-----QFNVLIKELGS----ML--------P-G-------------
--------------------------N-------A--R-------------K--------
-M-------------DKSTVLQKSIDFLRK-------------
>sp|O43680|TCF21_HUMAN|Transcription|factor|21|OS=Homo|sapiens|OX=9606|GN=TCF21|PE=1|SV=2|motif:80-132
QRNAANARERARMR-----VLSKAFSRLKT----TL--------P-W-V-----------
------P-------------------P-------D--T-------------K--------
-L-------------SKLDTLRLASSYIAHLR-----------
>sp|O75030|MITF_HUMAN|Microphthalmia-associated|transcription|factor|OS=Homo|sapiens|OX=9606|GN=MITF|PE=1|SV=2|motif:312-365
KKDNHNLIERRRRF-----NINDRIKELGT----LI--------P-K-S-----------
-----ND-------------------P-------D--M-------------R--------
-W-------------NKGTILKASVDYIRKLQ-----------
>sp|O96004|HAND1_HUMAN|Heart-|and|neural|crest|derivatives-expressed|protein|1|OS=Homo|sapiens|OX=9606|GN=HAND1|PE=1|SV=1|motif:97-146
--GSGPKKERRRTE-----SINSAFAELRE----CI--------P-N-V-----------
------P-------------------A-------D--T-------------K--------
-L-------------SKIKTLRLATSYIAYL------------
>sp|P04198|MYCN_HUMAN|N-myc|proto-oncogene|protein|OS=Homo|sapiens|OX=9606|GN=MYCN|PE=1|SV=2|motif:382-434
RRRNHNILERQRRN-----DLRSSFLTLRD----HV--------P-E-L-----------
------V-------------------K-------N--E-------------K--------
-A-------------AKVVILKKATEYVHSLQ-----------
>sp|P12524|MYCL_HUMAN|Protein|L-Myc|OS=Homo|sapiens|OX=9606|GN=MYCL|PE=1|SV=2|motif:282-333
KRKNHNFLERKRRN-----DLRSRFLALRD----QV--------P-T-L-----------
------A-------------------S-------C--S-------------K--------
-A-------------PKVVILSKALEYLQAL------------
>sp|P12980|LYL1_HUMAN|Protein|lyl-1|OS=Homo|sapiens|OX=9606|GN=LYL1|PE=1|SV=3|motif:151-202
RRVFTNSRERWRQQ-----NVNGAFAELRK----LL--------P-T-H-----------
------P-------------------P-------D--R-------------K--------
-L-------------SKNEVLRLAMKYIGFL------------
>sp|P13349|MYF5_HUMAN|Myogenic|factor|5|OS=Homo|sapiens|OX=9606|GN=MYF5|PE=1|SV=2|motif:84-135
RRKAATMRERRRLK-----KVNQAFETLKR----CT--------T-T-N-----------
--------------------------P-------N--Q-------------R--------
-L-------------PKVEILRNAIRYIESLQ-----------
>sp|P15172|MYOD1_HUMAN|Myoblast|determination|protein|1|OS=Homo|sapiens|OX=9606|GN=MYOD1|PE=1|SV=3|motif:110-161
RRKAATMRERRRLS-----KVNEAFETLKR----CT--------S-S-N-----------
--------------------------P-------N--Q-------------R--------
-L-------------PKVEILRNAIRYIEGLQ-----------
>sp|P15173|MYOG_HUMAN|Myogenin|OS=Homo|sapiens|OX=9606|GN=MYOG|PE=1|SV=2|motif:82-133
RRRAATLREKRRLK-----KVNEAFEALKR----ST--------L-L-N-----------
--------------------------P-------N--Q-------------R--------
-L-------------PKVEILRSAIQYIERLQ-----------
>sp|P15884|ITF2_HUMAN|Transcription|factor|4|OS=Homo|sapiens|OX=9606|GN=TCF4|PE=1|SV=3|motif:565-618
RRMANNARERLRVR-----DINEAFKELGR----MV--------Q-L-H-----------
-----LK-------------------S-------D--K-------------P--------
-Q-------------TKLLILHQAVAVILSLE-----------
>sp|P15923|TFE2_HUMAN|Transcription|factor|E2-alpha|OS=Homo|sapiens|OX=9606|GN=TCF3|PE=1|SV=1|motif:550-603
RRVANNARERLRVR-----DINEAFKELGR----MC--------Q-L-H-----------
-----LN-------------------S-------E--K-------------P--------
-Q-------------TKLLILHQAVSVILNLE-----------
>sp|P17542|TAL1_HUMAN|T-cell|acute|lymphocytic|leukemia|protein|1|OS=Homo|sapiens|OX=9606|GN=TAL1|PE=1|SV=2|motif:188-239
RRIFTNSRERWRQQ-----NVNGAFAELRK----LI--------P-T-H-----------
------P-------------------P-------D--K-------------K--------
-L-------------SKNEILRLAMKYINFL------------
>sp|P19484|TFEB_HUMAN|Transcription|factor|EB|OS=Homo|sapiens|OX=9606|GN=TFEB|PE=1|SV=3|motif:236-289
KKDNHNLIERRRRF-----NINDRIKELGM----LI--------P-K-A-----------
-----ND-------------------L-------D--V-------------R--------
-W-------------NKGTILKASVDYIRRMQ-----------
>sp|P19532|TFE3_HUMAN|Transcription|factor|E3|OS=Homo|sapiens|OX=9606|GN=TFE3|PE=1|SV=4|motif:347-400
KKDNHNLIERRRRF-----NINDRIKELGT----LI--------P-K-S-----------
-----SD-------------------P-------E--M-------------R--------
-W-------------NKGTILKASVDYIRKLQ-----------
>sp|P22415|USF1_HUMAN|Upstream|stimulatory|factor|1|OS=Homo|sapiens|OX=9606|GN=USF1|PE=1|SV=1|motif:200-255
RRAQHNEVERRRRD-----KINNWIVQLSK----II--------P-D-C-----------
--------------------------S-------M--E-----------STK--------
-S-GQ----------SKGGILSKACDYIQELR-----------
>sp|P23409|MYF6_HUMAN|Myogenic|factor|6|OS=Homo|sapiens|OX=9606|GN=MYF6|PE=1|SV=1|motif:94-145
RRKAATLRERRRLK-----KINEAFEALKR----RT--------V-A-N-----------
--------------------------P-------N--Q-------------R--------
-L-------------PKVEILRSAISYIERLQ-----------
>sp|P27540|ARNT_HUMAN|Aryl|hydrocarbon|receptor|nuclear|translocator|OS=Homo|sapiens|OX=9606|GN=ARNT|PE=1|SV=1|motif:91-143
R-ENHSEIERRRRN-----KMTAYITELSD----MV--------P-T-C-----------
------SA------------------L-------A--R-------------K--------
-P-------------DKLTILRMAVSHMKSLR-----------
>sp|P35869|AHR_HUMAN|Aryl|hydrocarbon|receptor|OS=Homo|sapiens|OX=9606|GN=AHR|PE=1|SV=2|motif:37-78
---------KRHRD-----RLNTELDRLAS----LL--------P-F-P-----------
------QD------------------V-------I--N-------------K--------
-L-------------DKLSVLRLSVSYLR--------------
>sp|P36956|SRBP1_HUMAN|Sterol|regulatory|element-binding|protein|1|OS=Homo|sapiens|OX=9606|GN=SREBF1|PE=1|SV=2|motif:324-374
KRTAHNAIEKRYRS-----SINDKIIELKD----LV--------V-G-------------
--------------------------T-------E--A-------------K--------
-L-------------NKSAVLRKAIDYIRFLQ-----------
>sp|P41134|ID1_HUMAN|DNA-binding|protein|inhibitor|ID-1|OS=Homo|sapiens|OX=9606|GN=ID1|PE=1|SV=3|motif:67-106
-------------Y-----DMNGCYSRLKE----LV--------P-T-L-----------
------P-------------------Q-------N--R-------------K--------
-V-------------SKVEILQHVIDYIRDLQ-----------
>sp|P47928|ID4_HUMAN|DNA-binding|protein|inhibitor|ID-4|OS=Homo|sapiens|OX=9606|GN=ID4|PE=1|SV=1|motif:66-105
-------------C-----DMNDCYSRLRR----LV--------P-T-I-----------
------P-------------------P-------N--K-------------K--------
-V-------------SKVEILQHVIDYILDLQ-----------
>sp|P50553|ASCL1_HUMAN|Achaete-scute|homolog|1|OS=Homo|sapiens|OX=9606|GN=ASCL1|PE=1|SV=2|motif:121-171
AR--RNERERNRVK-----LVNLGFATLRE----HV--------P-N-G-----------
------A-------------------A-------N--K-------------K--------
-M-------------SKVETLRSAVEYIRALQ-----------
>sp|P61244|MAX_HUMAN|Protein|max|OS=Homo|sapiens|OX=9606|GN=MAX|PE=1|SV=1|motif:24-74
KRAHHNALERKRRD-----HIKDSFHSLRD----SV--------P-S-L-----------
------Q-------------------G----------E-------------K--------
-A-------------SRAQILDKATEYIQYM------------
>sp|P61296|HAND2_HUMAN|Heart-|and|neural|crest|derivatives-expressed|protein|2|OS=Homo|sapiens|OX=9606|GN=HAND2|PE=1|SV=1|motif:100-151
RRGTANRKERRRTQ-----SINSAFAELRE----CI--------P-N-V-----------
------P-------------------A-------D--T-------------K--------
-L-------------SKIKTLRLATSYIAYL------------
>sp|Q01664|TFAP4_HUMAN|Transcription|factor|AP-4|OS=Homo|sapiens|OX=9606|GN=TFAP4|PE=1|SV=2|motif:49-99
RREIANSNERRRMQ-----SINAGFQSLKT----LI--------P-H-T-----------
--------------------------D-------G--E-------------K--------
-L-------------SKAAILQQTAEYIFSL------------
>sp|Q02363|ID2_HUMAN|DNA-binding|protein|inhibitor|ID-2|OS=Homo|sapiens|OX=9606|GN=ID2|PE=1|SV=1|motif:37-76
-------------Y-----NMNDCYSKLKE----LV--------P-S-I-----------
------P-------------------Q-------N--K-------------K--------
-V-------------SKMEILQHVIDYILDLQ-----------
>sp|Q02535|ID3_HUMAN|DNA-binding|protein|inhibitor|ID-3|OS=Homo|sapiens|OX=9606|GN=ID3|PE=1|SV=2|motif:42-81
-------------D-----DMNHCYSRLRE----LV--------P-G-V-----------
------P-------------------R-------G--T-------------Q--------
-L-------------SQVEILQRVIDYILDLQ-----------
>sp|Q02575|HEN1_HUMAN|Helix-loop-helix|protein|1|OS=Homo|sapiens|OX=9606|GN=NHLH1|PE=1|SV=1|motif:77-127
-RTAHATRERIRVE-----AFNLAFAELRK----LL--------P-T-L-----------
------P-------------------P-------D--K-------------K--------
-L-------------SKIEILRLAICYISYL------------
>sp|Q0VG99|MESP2_HUMAN|Mesoderm|posterior|protein|2|OS=Homo|sapiens|OX=9606|GN=MESP2|PE=1|SV=2|motif:82-135
QRQSASEREKLRMR-----TLARALHELRR----FL--------P-P-S-----------
--L--AP-------------------A-------G--Q-------------S--------
-L-------------TKIETLRLAIRYIGHL------------
>sp|Q12772|SRBP2_HUMAN|Sterol|regulatory|element-binding|protein|2|OS=Homo|sapiens|OX=9606|GN=SREBF2|PE=1|SV=2|motif:331-381
RRTTHNIIEKRYRS-----SINDKIIELKD----LV--------M-G-------------
--------------------------T-------D--A-------------K--------
-M-------------HKSGVLRKAIDYIKYLQ-----------
>sp|Q12870|TCF15_HUMAN|Transcription|factor|15|OS=Homo|sapiens|OX=9606|GN=TCF15|PE=1|SV=3|motif:73-124
QRQAANARERDRTQ-----SVNTAFTALRT----LI--------P-T-E-----------
------P-------------------V-------D--R-------------K--------
-L-------------SKIETVRLASSYIAHL------------
>sp|Q13516|OLIG2_HUMAN|Oligodendrocyte|transcription|factor|2|OS=Homo|sapiens|OX=9606|GN=OLIG2|PE=1|SV=2|motif:110-162
-RLKINSRERKRMH-----DLNIAMDGLRE----VM--------P-Y-A-----------
--H--GP-------------------S-------V--R-------------K--------
-L-------------SKIATLLLARNYILML------------
>sp|Q13562|NDF1_HUMAN|Neurogenic|differentiation|factor|1|OS=Homo|sapiens|OX=9606|GN=NEUROD1|PE=1|SV=3|motif:102-152
RRMKANARERNRMH-----GLNAALDNLRK----VV--------P-C-Y-----------
------S-------------------K-------T--Q-------------K--------
-L-------------SKIETLRLAKNYIWA-------------
>sp|Q14469|HES1_HUMAN|Transcription|factor|HES-1|OS=Homo|sapiens|OX=9606|GN=HES1|PE=1|SV=1|motif:35-92
RKSSKPIMEKRRRA-----RINESLSQLKT----LI--------L-D-A-----------
------LK----KDS---------S-R-------H--S-------------K--------
-L-------------EKADILEMTVKHLRNLQ-----------
>sp|Q15672|TWST1_HUMAN|Twist-related|protein|1|OS=Homo|sapiens|OX=9606|GN=TWIST1|PE=1|SV=1|motif:109-159
QRVMANVRERQRTQ-----SLNEAFAALRK----II--------P-T-L-----------
------P-------------------S-------D----------------K--------
-L-------------SKIQTLKLAARYIDFL------------
>sp|Q15784|NDF2_HUMAN|Neurogenic|differentiation|factor|2|OS=Homo|sapiens|OX=9606|GN=NEUROD2|PE=1|SV=2|motif:122-172
RRQKANARERNRMH-----DLNAALDNLRK----VV--------P-C-Y-----------
------S-------------------K-------T--Q-------------K--------
-L-------------SKIETLRLAKNYIWA-------------
>sp|Q15853|USF2_HUMAN|Upstream|stimulatory|factor|2|OS=Homo|sapiens|OX=9606|GN=USF2|PE=1|SV=1|motif:236-291
RRAQHNEVERRRRD-----KINNWIVQLSK----II--------P-D-C-----------
--------------------------N-------A--D-----------NSK--------
-T-GA----------SKGGILSKACDYIRELR-----------
>sp|Q5JUK2|SOLH1_HUMAN|Spermatogenesis-|and|oogenesis-specific|basic|helix-loop-helix-containing|protein|1|OS=Homo|sapiens|OX=9606|GN=SOHLH1|PE=1|SV=4|motif:60-102
------ISERERRK-----RMSLSCERLRA----LL--------P-Q-F-----------
--------------------------D-------G--R-------------R--------
-E-------------DMASVLEMSVQFLR--------------
>sp|Q5TA89|HES5_HUMAN|Transcription|factor|HES-5|OS=Homo|sapiens|OX=9606|GN=HES5|PE=2|SV=1|motif:18-71
-RLRKPVVEKMRRD-----RINSSIEQLKL----LL--------E-Q-E-----------
------FA----RHQ-----------P-------N--S-------------K--------
-L-------------EKADILEMAVSYLKH-------------
>sp|Q68DE3|USF3_HUMAN|Basic|helix-loop-helix|domain-containing|protein|USF3|OS=Homo|sapiens|OX=9606|GN=USF3|PE=1|SV=4|motif:20-70
-RETHNAVERHRKK-----KINAGINRIGE----LI--------P-C-S-----------
--------------------------P-------A--L-------------K--------
-Q-------------SKNMILDQAFKYITELK-----------
>sp|Q6QHK4|FIGLA_HUMAN|Factor|in|the|germline|alpha|OS=Homo|sapiens|OX=9606|GN=FIGLA|PE=1|SV=2|motif:66-117
RRRVANAKERERIK-----NLNRGFARLKA----LV--------P-F-L-----------
------P-------------------Q-------S--R-------------K--------
-P-------------SKVDILKGATEYIQVL------------
>sp|Q6XD76|ASCL4_HUMAN|Achaete-scute|homolog|4|OS=Homo|sapiens|OX=9606|GN=ASCL4|PE=1|SV=1|motif:76-125
KR---NERERQRVR-----CVNEGYARLRD----HL--------P-R-E-----------
------L-------------------A-------D--K-------------R--------
-L-------------SKVETLRAAIDYIKHLQ-----------
>sp|Q7RTS1|BHA15_HUMAN|Class|A|basic|helix-loop-helix|protein|15|OS=Homo|sapiens|OX=9606|GN=BHLHA15|PE=1|SV=1|motif:76-128
RRLESNERERQRMH-----KLNNAFQALRE----VI--------P-H-V-----------
------R-------------------A-------D--K-------------K--------
-L-------------SKIETLTLAKNYIKSLT-----------
>sp|Q7RTS3|PTF1A_HUMAN|Pancreas|transcription|factor|1|subunit|alpha|OS=Homo|sapiens|OX=9606|GN=PTF1A|PE=1|SV=1|motif:165-215
-RQAANVRERRRMQ-----SINDAFEGLRS----HI--------P-T-L-----------
------P-------------------Y-------E--K-------------R--------
-L-------------SKVDTLRLAIGYINFL------------
>sp|Q7RTU1|TCF23_HUMAN|Transcription|factor|23|OS=Homo|sapiens|OX=9606|GN=TCF23|PE=1|SV=1|motif:82-129
-----AARERSRVR-----TLRQAFLALQA----AL--------P-A-V-----------
------P-------------------P-------D--T-------------K--------
-L-------------SKLDVLVLAASYIAHLT-----------
>sp|Q7RTU3|OLIG3_HUMAN|Oligodendrocyte|transcription|factor|3|OS=Homo|sapiens|OX=9606|GN=OLIG3|PE=1|SV=2|motif:85-137
-RLKINGRERKRMH-----DLNLAMDGLRE----VM--------P-Y-A-----------
--H--GP-------------------S-------V--R-------------K--------
-L-------------SKIATLLLARNYILML------------
>sp|Q7RTU4|BHA09_HUMAN|Class|A|basic|helix-loop-helix|protein|9|OS=Homo|sapiens|OX=9606|GN=BHLHA9|PE=1|SV=2|motif:66-117
RRMAANVRERKRIL-----DYNEAFNALRR----AL--------R-H-D-----------
------L-------------------G-------G--K-------------R--------
-L-------------SKIATLRRAIHRIAAL------------
>sp|Q7RTU7|SCX_HUMAN|Basic|helix-loop-helix|transcription|factor|scleraxis|OS=Homo|sapiens|OX=9606|GN=SCX|PE=1|SV=1|motif:76-127
QRHTANARERDRTN-----SVNTAFTALRT----LI--------P-T-E-----------
------P-------------------A-------D--R-------------K--------
-L-------------SKIETLRLASSYISHL------------
>sp|Q8IWI9|MGAP_HUMAN|MAX|gene-associated|protein|OS=Homo|sapiens|OX=9606|GN=MGA|PE=1|SV=4|motif:2425-2474
-RRTHTANERRRRG-----EMRDLFEKLKI----TL--------G-L-L-----------
--------------------------H-------S--S-------------K--------
-V-------------SKSLILTRAFSEIQGL------------
>sp|Q8N100|ATOH7_HUMAN|Transcription|factor|ATOH7|OS=Homo|sapiens|OX=9606|GN=ATOH7|PE=1|SV=1|motif:41-92
RRLAANARERRRMQ-----GLNTAFDRLRR----VV--------P-Q-W-----------
------G-------------------Q-------D--K-------------K--------
-L-------------SKYETLQMALSYIMAL------------
>sp|Q8TAK6|OLIG1_HUMAN|Oligodendrocyte|transcription|factor|1|OS=Homo|sapiens|OX=9606|GN=OLIG1|PE=1|SV=2|motif:107-164
-RRKINSRERKRMQ-----DLNLAMDALRE----VI--L-----P-Y-SA--A-------
HCQ--GA-------------------P-------G--R-------------K--------
-L-------------SKIATLLLARNYILLL------------
>sp|Q8WVJ9|TWST2_HUMAN|Twist-related|protein|2|OS=Homo|sapiens|OX=9606|GN=TWIST2|PE=1|SV=1|motif:67-117
QRILANVRERQRTQ-----SLNEAFAALRK----II--------P-T-L-----------
------P-------------------S-------D----------------K--------
-L-------------SKIQTLKLAARYIDFL------------
>sp|Q8WYA1|BMAL2_HUMAN|Basic|helix-loop-helix|ARNT-like|protein|2|OS=Homo|sapiens|OX=9606|GN=BMAL2|PE=1|SV=2|motif:109-161
R-EAHSQTEKRRRD-----KMNNLIEELSA----MI--------P-Q-C-----------
------NP------------------M-------A--R-------------K--------
-L-------------DKLTVLRMAVQHLRSLK-----------
>sp|Q92858|ATOH1_HUMAN|Transcription|factor|ATOH1|OS=Homo|sapiens|OX=9606|GN=ATOH1|PE=1|SV=1|motif:160-211
RRLAANARERRRMH-----GLNHAFDQLRN----VI--------P-S-F-----------
------N-------------------N-------D--K-------------K--------
-L-------------SKYETLQMAQIYINAL------------
>sp|Q92886|NGN1_HUMAN|Neurogenin-1|OS=Homo|sapiens|OX=9606|GN=NEUROG1|PE=1|SV=2|motif:93-142
RRVKANDRERNRMH-----NLNAALDALRS----VL--------P-S-F-----------
------P-------------------D-------D--T-------------K--------
-L-------------TKIETLRFAYNYIW--------------
>sp|Q96HZ4|HES6_HUMAN|Transcription|cofactor|HES-6|OS=Homo|sapiens|OX=9606|GN=HES6|PE=1|SV=1|motif:26-75
RKARKPLVEKKRRA-----RINESLQELRL----LL--------A-G-A-----------
------EV--------------------------Q--A-------------K--------
-L-------------ENAEVLELTVRRVQ--------------
>sp|Q96RJ6|FER3L_HUMAN|Fer3-like|protein|OS=Homo|sapiens|OX=9606|GN=FERD3L|PE=1|SV=1|motif:102-153
QRQAANIRERKRMF-----NLNEAFDQLRR----KV--------P-T-F-----------
------A-------------------Y-------E--K-------------R--------
-L-------------SRIETLRLAIVYISFM------------
>sp|Q96SQ7|ATOH8_HUMAN|Transcription|factor|ATOH8|OS=Homo|sapiens|OX=9606|GN=ATOH8|PE=1|SV=2|motif:231-282
RRLLANARERTRVH-----TISAAFEALRK----QV--------P-C-Y-----------
------S-------------------Y-------G--Q-------------K--------
-L-------------SKLAILRIACNYILSL------------
>sp|Q99081|HTF4_HUMAN|Transcription|factor|12|OS=Homo|sapiens|OX=9606|GN=TCF12|PE=1|SV=1|motif:578-631
RRMANNARERLRVR-----DINEAFKELGR----MC--------Q-L-H-----------
-----LK-------------------S-------E--K-------------P--------
-Q-------------TKLLILHQAVAVILSLE-----------
>sp|Q99583|MNT_HUMAN|Max-binding|protein|MNT|OS=Homo|sapiens|OX=9606|GN=MNT|PE=1|SV=1|motif:222-272
-REVHNKLEKNRRA-----HLKECFETLKR----NI--------P-N-V-----------
------D-------------------D----------K-------------K--------
-T-------------SNLSVLRTALRYIQSLK-----------
>sp|Q99743|NPAS2_HUMAN|Neuronal|PAS|domain-containing|protein|2|OS=Homo|sapiens|OX=9606|GN=NPAS2|PE=1|SV=3|motif:10-57
KRASRNKSEKKRRD-----QFNVLIKELSS----ML--------P-G-------------
--------------------------N-------T--R-------------K--------
-M-------------DKTTVLEKVIGFLQ--------------
>sp|Q99929|ASCL2_HUMAN|Achaete-scute|homolog|2|OS=Homo|sapiens|OX=9606|GN=ASCL2|PE=1|SV=2|motif:53-103
AR--RNERERNRVK-----LVNLGFQALRQ----HV--------P-H-G-----------
------G-------------------A-------S--K-------------K--------
-L-------------SKVETLRSAVEYIRALQ-----------
>sp|Q9BYE0|HES7_HUMAN|Transcription|factor|HES-7|OS=Homo|sapiens|OX=9606|GN=HES7|PE=1|SV=2|motif:16-67
---LKPLVEKRRRD-----RINRSLEELRL----LL--------L-E-R-----------
------TR----DQN---------L-R-------N--P-------------K--------
-L-------------EKAEILEFAVGYLR--------------
>sp|Q9HAP2|MLXIP_HUMAN|MLX-interacting|protein|OS=Homo|sapiens|OX=9606|GN=MLXIP|PE=1|SV=2|motif:720-770
RQMKHISAEQKRRF-----NIKMCFDMLNS----LI------------------------
-------S----------------N-N-------S--K-------------L--------
-T-------------SHAITLQKTVEYITKLQ-----------
>sp|Q9HBZ2|ARNT2_HUMAN|Aryl|hydrocarbon|receptor|nuclear|translocator|2|OS=Homo|sapiens|OX=9606|GN=ARNT2|PE=1|SV=2|motif:65-116
R-ENHSEIERRRRN-----KMTQYITELSD----MV--------P-T-C-----------
------SA------------------L-------A--R-------------K--------
-P-------------DKLTILRMAVSHMKSM------------
>sp|Q9HD90|NDF4_HUMAN|Neurogenic|differentiation|factor|4|OS=Homo|sapiens|OX=9606|GN=NEUROD4|PE=1|SV=2|motif:88-138
RRVKANARERTRMH-----GLNDALDNLRR----VM--------P-C-Y-----------
------S-------------------K-------T--Q-------------K--------
-L-------------SKIETLRLARNYIWA-------------
>sp|Q9NP71|MLXPL_HUMAN|Carbohydrate-responsive|element-binding|protein|OS=Homo|sapiens|OX=9606|GN=MLXIPL|PE=1|SV=1|motif:650-704
RRITHISAEQKRRF-----NIKLGFDTLHG----LV--------S-T-L-----------
------SA----------------Q-P-------S--L-------------K--------
-V-------------SKATTLQKTAEYILMLQ-----------
>sp|Q9NQ33|ASCL3_HUMAN|Achaete-scute|homolog|3|OS=Homo|sapiens|OX=9606|GN=ASCL3|PE=1|SV=3|motif:96-146
RK--RNERERQRVK-----CVNEGYAQLRH----HL--------P-E-E-----------
------Y-------------------L-------E--K-------------R--------
-L-------------SKVETLRAAIKYINYLQ-----------
>sp|Q9NQ87|HEYL_HUMAN|Hairy/enhancer-of-split|related|with|YRPW|motif-like|protein|OS=Homo|sapiens|OX=9606|GN=HEYL|PE=1|SV=2|motif:44-99
RKKHRGIIEKRRRD-----RINSSLSELRR----LV--------P-T-A-----------
------FE----KQG-------------------S--S-------------K--------
-L-------------EKAEVLQMTVDHLKMLH-----------
>sp|Q9UBP5|HEY2_HUMAN|Hairy/enhancer-of-split|related|with|YRPW|motif|protein|2|OS=Homo|sapiens|OX=9606|GN=HEY2|PE=1|SV=1|motif:49-104
RKKRRGIIEKRRRD-----RINNSLSELRR----LV--------P-T-A-----------
------FE----KQG-------------------S--A-------------K--------
-L-------------EKAEILQMTVDHLKMLQ-----------
>sp|Q9UH92|MLX_HUMAN|Max-like|protein|X|OS=Homo|sapiens|OX=9606|GN=MLX|PE=1|SV=2|motif:130-187
RRRAHTQAEQKRRD-----AIKRGYDDLQT----IV--------P-T-C-----------
------QQ----------------Q-DF---SIGS--Q-------------K--------
-L-------------SKAIVLQKTIDYIQFL------------
>sp|Q9UL49|TCFL5_HUMAN|Transcription|factor-like|5|protein|OS=Homo|sapiens|OX=9606|GN=TCFL5|PE=1|SV=2|motif:401-451
RRERHNRMERDRRR-----RIRICCDELNL----LV--------P-F-C-----------
----------------------------------N--A-------------E--------
-T-------------DKATTLQWTTAFLKYIQ-----------
>sp|Q9Y4Z2|NGN3_HUMAN|Neurogenin-3|OS=Homo|sapiens|OX=9606|GN=NEUROG3|PE=1|SV=2|motif:84-135
RRKKANDRERNRMH-----NLNSALDALRG----VL--------P-T-F-----------
------P-------------------D-------D--A-------------K--------
-L-------------TKIETLRFAHNYIWAL------------
>sp|Q9Y5J3|HEY1_HUMAN|Hairy/enhancer-of-split|related|with|YRPW|motif|protein|1|OS=Homo|sapiens|OX=9606|GN=HEY1|PE=1|SV=1|motif:50-105
RKRRRGIIEKRRRD-----RINNSLSELRR----LV--------P-S-A-----------
------FE----KQG-------------------S--A-------------K--------
-L-------------EKAEILQMTVDHLKMLH-----------
>sp|A6NFD8|HELT_HUMAN|Hairy|and|enhancer|of|split-related|protein|HELT|OS=Homo|sapiens|OX=9606|GN=HELT|PE=2|SV=2|motif:14-65
-SHK--VIEKRRRD-----RINRCLNELGK----TV--------P-M-A-----------
------LA----KQS-------------------S--G-------------K--------
-L-------------EKAEILEMTVQYLRAL------------
>sp|Q14582|MAD4_HUMAN|Max|dimerization|protein|4|OS=Homo|sapiens|OX=9606|GN=MXD4|PE=1|SV=2|motif:55-106
-RSSHNELEKHRRA-----KLRLYLEQLKQ----LV--------P-L-G-----------
------P-------------------D-------S--T-------------R--------
-H-------------TTLSLLKRAKVHIKKLE-----------
>sp|Q8NFJ8|BHE22_HUMAN|Class|E|basic|helix-loop-helix|protein|22|OS=Homo|sapiens|OX=9606|GN=BHLHE22|PE=1|SV=1|motif:244-294
-RLNINARERRRMH-----DLNDALDELRA----VI--------P-Y-A-----------
--H--SP-------------------S-------V--R-------------K--------
-L-------------SKIATLLLAKNYIL--------------
>sp|Q96NK8|NDF6_HUMAN|Neurogenic|differentiation|factor|6|OS=Homo|sapiens|OX=9606|GN=NEUROD6|PE=1|SV=1|motif:95-145
RRQEANARERNRMH-----GLNDALDNLRK----VV--------P-C-Y-----------
------S-------------------K-------T--Q-------------K--------
-L-------------SKIETLRLAKNYIWA-------------
>sp|Q9H2A3|NGN2_HUMAN|Neurogenin-2|OS=Homo|sapiens|OX=9606|GN=NEUROG2|PE=1|SV=2|motif:113-164
RRLKANNRERNRMH-----NLNAALDALRE----VL--------P-T-F-----------
------P-------------------E-------D--A-------------K--------
-L-------------TKIETLRFAHNYIWAL------------
>sp|Q9HCC6|HES4_HUMAN|Transcription|factor|HES-4|OS=Homo|sapiens|OX=9606|GN=HES4|PE=1|SV=1|motif:35-92
RKSSKPVMEKRRRA-----RINESLAQLKT----LI--------L-D-A-----------
------LR----KES---------S-R-------H--S-------------K--------
-L-------------EKADILEMTVRHLRSLR-----------
>sp|Q9NX45|SOLH2_HUMAN|Spermatogenesis-|and|oogenesis-specific|basic|helix-loop-helix-containing|protein|2|OS=Homo|sapiens|OX=9606|GN=SOHLH2|PE=1|SV=2|motif:206-252
----HSSKEKLRRE-----RIKYCCEQLRT----LL--------P-Y-V-----------
--------------------------K-------G--R-------------K--------
-N-------------DAASVLEATVDYVKYI------------
>sp|Q9Y543|HES2_HUMAN|Transcription|factor|HES-2|OS=Homo|sapiens|OX=9606|GN=HES2|PE=2|SV=1|motif:14-70
RKSLKPLLEKRRRA-----RINQSLSQLKG----LI--------L-P-L-----------
------LG----REN---------S-N-------C--S-------------K--------
-L-------------EKADVLEMTVRFLQEL------------
>sp|C9JSJ3|MEIOS_HUMAN|Meiosis|initiator|protein|OS=Homo|sapiens|OX=9606|GN=MEIOSIN|PE=3|SV=2|motif:72-117
---------KKQRK-----NHTSKLQELAL----LL--------P-I-A-----------
-----LKT------------------G-------T--K-------------K--------
-L-------------TKKEILVHVLQYIQYLQ-----------
>sp|P12525|MYCP1_HUMAN|Putative|myc-like|protein|MYCLP1|OS=Homo|sapiens|OX=9606|GN=MYCLP1|PE=5|SV=2|motif:276-327
KKKYHSYLERKRRN-----DQRSRFLALRD----EV--------P-A-L-----------
------A-------------------S-------C--S-------------R--------
-V-------------SKVMILVKATEYLHEL------------
>sp|Q16559|TAL2_HUMAN|T-cell|acute|lymphocytic|leukemia|protein|2|OS=Homo|sapiens|OX=9606|GN=TAL2|PE=1|SV=1|motif:4-54
-KIFTNTRERWRQQ-----NVNSAFAKLRK----LI--------P-T-H-----------
------P-------------------P-------D--K-------------K--------
-L-------------SKNETLRLAMRYINFL------------
>sp|Q5TGS1|HES3_HUMAN|Transcription|factor|HES-3|OS=Homo|sapiens|OX=9606|GN=HES3|PE=3|SV=1|motif:1-50
-------MEKKRRA-----RINVSLEQLKS----LL--------E-K-H-----------
------YS----HQ----------I-R-------K--R-------------K--------
-L-------------EKADILELSVKYMRSLQ-----------
>sp|Q7RTU0|TCF24_HUMAN|Transcription|factor|24|OS=Homo|sapiens|OX=9606|GN=TCF24|PE=1|SV=3|motif:53-102
---ANAARERSRVQ-----TLRHAFLELQR----TL--------P-S-V-----------
------P-------------------P-------D--T-------------K--------
-L-------------SKLDVLLLATTYIAHLT-----------
>sp|Q7RTU5|ASCL5_HUMAN|Achaete-scute|homolog|5|OS=Homo|sapiens|OX=9606|GN=ASCL5|PE=1|SV=2|motif:159-208
KR---NERERQRVK-----CVNEGYARLRG----HL--------P-G-A-----------
------L-------------------A-------E--K-------------R--------
-L-------------SKVETLRAAIRYIKYLQ-----------
>sp|Q8NDY6|BHE23_HUMAN|Class|E|basic|helix-loop-helix|protein|23|OS=Homo|sapiens|OX=9606|GN=BHLHE23|PE=1|SV=1|motif:102-152
-RLSINARERRRMH-----DLNDALDGLRA----VI--------P-Y-A-----------
--H--SP-------------------S-------V--R-------------K--------
-L-------------SKIATLLLAKNYIL--------------
>XP_057289465.1|protein|max-like|[Hydractinia|symbiolongicarpus]|motif:24-79
-RDYHNALERKRRE-----LISTRFLQLRD----AI--------P-F-GV----------
FGT--NN-------------------R-------S--E-------------R--------
-S-------------SRCIILNTACQYVEMM------------
>XP_057289867.1|uncharacterized|protein|LOC130612556|[Hydractinia|symbiolongicarpus]|motif:321-369
--TKHSTKERMRRE-----RIKECCEHLRM----LL--------P-R-T-----------
--------------------------G-------N--K-------------R--------
-I-------------DMATVLELSVLYIKVL------------
>XP_057289956.1|uncharacterized|protein|LOC130612631|[Hydractinia|symbiolongicarpus]|motif:214-255
------------RK-----RISDLIKQLND----ML--------P-Y-A-----------
------SC------------------H-------H--L-------------R--------
-T-------------PRITTLKKAAEFIEFLQ-----------
>XP_057292489.1|neurogenin-1-like|[Hydractinia|symbiolongicarpus]|motif:44-95
QRRAANERERKRLQ-----IINSAYTDLKS----AL--------P-L-F-----------
------P-------------------N-------E--E-------------N--------
-I-------------SKIEIIRLASKTIKYL------------
>XP_057292755.1|twist-related|protein-like|[Hydractinia|symbiolongicarpus]|motif:53-103
-RIIANSRERQRTQ-----ALNESLNTLRK----TI--------P-T-L-----------
------P-------------------S-------D----------------K--------
-V-------------SKIQTLRLTTMYITFLR-----------
>XP_057293824.1|neurogenin-1-like|[Hydractinia|symbiolongicarpus]|motif:56-107
QRRAANERERKRLQ-----IINSAFKDLKS----AL--------P-L-F-----------
------P-------------------N-------E--E-------------N--------
-I-------------SKIEIVRLASRTIKYL------------
>XP_057293903.1|pancreas|transcription|factor|1|subunit|alpha-like|[Hydractinia|symbiolongicarpus]|motif:54-104
-RSAANLRERRRMQ-----CINEAFEGLRS----HI--------P-T-L-----------
------P-------------------Y-------E--K-------------R--------
-L-------------SKVDTLRLAICYINFL------------
>XP_057293940.1|max-like|protein|X|[Hydractinia|symbiolongicarpus]|motif:15-73
RKNAHTAAEQKRRD-----AIKHGLQQLQQ----LV--------P-G-C-----------
------NQ----------------S-DV--HNGVV--T-------------K--------
-T-------------SKAQVLQKAIDYVNYM------------
>XP_057294430.1|uncharacterized|protein|LOC130622980|[Hydractinia|symbiolongicarpus]|motif:859-913
RRQCHLSAEQKRRG-----LIKNAFEELSQ----MI--------P-S-K-----------
------GL----------------G-R-------G--S-------------K--------
-L-------------SNSAILQLTCDYIQVLQ-----------
>XP_057297222.1|basic|helix-loop-helix|ARNT-like|protein|1|isoform|X1|[Hydractinia|symbiolongicarpus]|motif:89-140
K-AYHRQIEKKRRN-----RINKMLEDISS----LV--------P-I-C-----------
------QS------------------I-------P--H-------------K--------
-L-------------DKLSVLELAVQQVEML------------
>XP_057297590.1|neurogenic|differentiation|factor|4-like|[Hydractinia|symbiolongicarpus]|motif:85-140
-QLRRNERERARQN-----RLNDAFDVLRG----AI--------P-D-FL----------
-AP--YK-------------------K-------G--Q-------------K--------
-L-------------TQIETLRLARHYISSLK-----------
>XP_057297958.1|uncharacterized|protein|LOC130628917|[Hydractinia|symbiolongicarpus]|motif:179-226
-RQKHCDVEKQRRH-----SLLSLFNDLQK----AV--------S-S-P-----------
------N-------------------S-------S--T-------------K--------
-L-------------PKVSILKQAKSFI---------------
>XP_057300725.1|uncharacterized|protein|LOC130635411|[Hydractinia|symbiolongicarpus]|motif:181-236
-RLRINARQKKRVA-----EMNELFRLLDE----KL--------P-K-Q-----------
------RN----STT---------A-K-------T--K-------------Y--------
-N-------------SKLKILRRTCQYINDL------------
>XP_057300740.1|uncharacterized|protein|LOC130635425|[Hydractinia|symbiolongicarpus]|motif:107-162
-RLKVNARQKKRVA-----KMNELFRNLEK----ML--------P-M-I-----------
------TH----SST---------G-K-------K--K-------------P--------
-N-------------SKLNILRRASQYIDDL------------
>XP_057300860.1|uncharacterized|protein|LOC130635524|[Hydractinia|symbiolongicarpus]|motif:145-189
--------EKDRAR-----LFNEAFDGLRK----RI--------P-S-I-----------
------P-------------------A-------S--K-------------K--------
-L-------------SKIEILRLAICYMSYLK-----------
>XP_057301544.1|neurogenic|differentiation|factor|6-B-like|[Hydractinia|symbiolongicarpus]|motif:141-196
-RLRLNARQRSRVS-----KTNDMFKQLDV----II--------P-V-Y-----------
------KD----SEN---------K-R-------P--R-------------S--------
-N-------------SKLAILKRAIKYMNDL------------
>XP_057301819.1|uncharacterized|protein|LOC130636194|[Hydractinia|symbiolongicarpus]|motif:95-143
-RSSHNAEEKRRKA-----KINGWISKLAD----LL--------C-Q-M-----------
--------------------------P-------A--D-------------K--------
-K-------------SKCSVLERAFLYINE-------------
>XP_057302031.1|upstream|stimulatory|factor|2-like|[Hydractinia|symbiolongicarpus]|motif:169-223
RRATHNEVERRRRD-----KINTWIMKIAA----VI--------P-D-C-----------
--------------------------Q-------M--D-----------QSK--------
-Q-GT----------SKGGVLSKALDHIIKL------------
>XP_057302278.1|uncharacterized|protein|LOC130636542|[Hydractinia|symbiolongicarpus]|motif:400-447
----HRDVEKKYRD-----RIKRSTAELKK----LL--------T-F-K-----------
--------------------------G-------H--Q-------------K--------
-Q-------------SINDVLQGATEEIKRLR-----------
>XP_057303153.1|helix-loop-helix|protein|delilah-like|[Hydractinia|symbiolongicarpus]|motif:123-173
-RLLVNARERERMR-----VLNKAFESLRD----AL--------P-C-Y-----------
------I-------------------A-------D--G-------------H--------
-M-------------AKITTLRLAINYIKAL------------
>XP_057303168.1|neurogenic|differentiation|factor|2-like|isoform|X1|[Hydractinia|symbiolongicarpus]|motif:47-95
KRLRANDRERRRVH-----LINCAMESLRD----VI--------P-G-L-----------
------K-------------------E-------K--R-------------K--------
-L-------------TKLELLRAANQYI---------------
>XP_057303422.1|hypoxia-inducible|factor|1-alpha-like|[Hydractinia|symbiolongicarpus]|motif:6-55
-KKKSRDAARQRRG-----QQNDEFGELAA----QL--------P-L-P-----------
------ES------------------M-------T--E-------------K--------
-L-------------DRLCVMRLSNSYIK--------------
>XP_057303605.1|helix-loop-helix|protein|11-like|isoform|X1|[Hydractinia|symbiolongicarpus]|motif:11-59
KRAAANVNERRRMQ-----NINSGFEALRD----LI--------D-V-P-----------
--------------------------N-------K--S-------------K--------
-L-------------SKSAILRHSVDMLR--------------
>XP_057304794.1|protein|single-minded-like|isoform|X1|[Hydractinia|symbiolongicarpus]|motif:53-94
---------KRHRD-----RLNGELDNLAK----LL--------P-F-P-----------
------ED------------------V-------I--A-------------R--------
-L-------------DKLSILRLSVSYLR--------------
>XP_057304985.1|neuronal|PAS|domain-containing|protein|3-like|[Hydractinia|symbiolongicarpus]|motif:22-73
RKEKSRDAARNRRS-----KENLQYIELAK----LL--------P-L-P-----------
------EA------------------V-------T--S-------------Q--------
-L-------------DKASVIRLTISFLKY-------------
>XP_057305235.1|uncharacterized|protein|LOC130642167|[Hydractinia|symbiolongicarpus]|motif:173-224
RRTINNERERHRIQ-----RMSEAFRILQN----TL--------P-D-E-----------
------M-------------------K-------K--K-------------T--------
-M-------------RKIDILNAAMNYISHL------------
>XP_057306264.1|factor|in|the|germline|alpha-like|[Hydractinia|symbiolongicarpus]|motif:52-101
RR---NIARVRQRD-----VERQAYENLRD----VV--------P-T-L-----------
------N-------------------T-------T--K-------------K--------
-P-------------TRVDILKHTCDYINTLK-----------
>XP_057307517.1|max|dimerization|protein|3-like|[Hydractinia|symbiolongicarpus]|motif:44-94
-RATHNQLEKNRRA-----HLRDCLVSLRD----LV--------P-C-S-----------
------P-------------------D-------T--N-------------K--------
-V-------------TTLSLLQSAKQYIKVL------------
>XP_057308323.1|transcription|factor|coe2-like|isoform|X1|[Hydractinia|symbiolongicarpus]|motif:393-424
-----------------------GFQRLTK----LL--------P-R-H-----------
------QG------------------D-------P--E-------------K--------
-V-------------PKEIILKRAADMV---------------
>XP_057308360.1|transcription|factor|HES-1-like|[Hydractinia|symbiolongicarpus]|motif:13-68
RRANKPLLERKRRA-----KINDSLSDLKN----LV--------L-S-S-----------
------LN----KDV---------S-K-------Y--A-------------K--------
-M-------------EKVDILDMTVQFLKS-------------
>XP_057308482.1|aryl|hydrocarbon|receptor|nuclear|translocator-like|isoform|X1|[Hydractinia|symbiolongicarpus]|motif:48-100
R-ENHSEIERRRRN-----KMNAYINELSD----MV--------P-S-C-----------
------NG------------------L-------I--R-------------K--------
-P-------------DKLTILKMAVSYMKSLR-----------
>XP_057309264.1|protein|twist-like|[Hydractinia|symbiolongicarpus]|motif:68-117
----RNERERQRKA-----RLNFAFKILKQ----TV--------N-N-I-----------
--S--HK-------------------R-------T--K-------------H--------
-L-------------TQLEILKLATVYISNL------------
>XP_057309400.1|helix-loop-helix|protein|ngn-1-like|[Hydractinia|symbiolongicarpus]|motif:60-111
RRFRANDRERRRMN-----SLNGALQALKG----CV--------P-L-Y-----------
------H-------------------G-------K--K-------------R--------
-M-------------TKLQILQFACHYITDL------------
>XP_057309507.1|neurogenic|differentiation|factor|6-B-like|[Hydractinia|symbiolongicarpus]|motif:42-95
KRLKASARERRRRH-----VLNDALEGLRR----KV--------P-S-V-----------
--N--NK-------------------K-------S--S-------------K--------
-L-------------SKIEVLRLAIDYIAML------------
>XP_057311804.1|uncharacterized|protein|LOC130649528|[Hydractinia|symbiolongicarpus]|motif:212-255
---------KRRYS-----RLSDGYERLKC----VL--------P-S-V-----------
------K-------------------D-------K--R-------------R--------
-V-------------SKARILDEAINYIQRLE-----------
>XP_057312266.1|achaete-scute|homolog|1a-like|[Hydractinia|symbiolongicarpus]|motif:71-121
AR--RNERERNRVK-----QVNDGFDSLRK----KV--------P-F-L-----------
------P-------------------D-------K--K-------------K--------
-L-------------SKVEILRYAMMYIRDLK-----------
>XP_057312404.1|N-myc|proto-oncogene|protein-like|[Hydractinia|symbiolongicarpus]|motif:261-312
RRATHNVLERKRRI-----DLKNSFERLRD----CV--------P-M-F-----------
------E-------------------K-------Q--D-------------K--------
-A-------------PKVVVLKRAAQHIAKL------------
>XP_057312595.1|uncharacterized|protein|LOC130654083|[Hydractinia|symbiolongicarpus]|motif:278-328
AR--RNARERRRVK-----MVNDGFLRLRR----HV--------P-T-D-----------
------P-------------------K-------N--K-------------K--------
-L-------------SKVKTLRLAIEYIHHLQ-----------
>XP_057313152.1|microphthalmia-associated|transcription|factor-like|[Hydractinia|symbiolongicarpus]|motif:314-366
KKDNHNMIERRRRY-----NINDRIKELGT----LV--------P-K-L-----------
------D-------------------N-------D--F-------------K--------
-Q-------------NKGTILKSSVDYIRRLK-----------
>XP_057313530.1|uncharacterized|protein|LOC130654896|[Hydractinia|symbiolongicarpus]|motif:116-165
KR---NERERMRVR-----NVNEGYARLRD----HL--------P-L-K-----------
------P-------------------T-------E--K-------------R--------
-L-------------SKVETLRGAIEYIRLLE-----------
>XP_057313920.1|circadian|locomoter|output|cycles|protein|kaput-like|isoform|X1|[Hydractinia|symbiolongicarpus]|motif:34-77
-----CHSEKKRRC-----RLNNLIGDLHS----MLL-------P-D-------------
--------------------------K-------M--K-------------Q--------
-F-------------DKATVLQMTIDFLR--------------
>XP_057314181.1|basic|helix-loop-helix|transcription|factor|amos-like|[Hydractinia|symbiolongicarpus]|motif:220-272
RRLVANARERSRVH-----ALSTAFNSLRC----AI--------P-S-Y-----------
------S-------------------T-------E--Q-------------K--------
-L-------------SKLTILRVAINYINALE-----------
>XP_057314237.1|uncharacterized|protein|LOC130655490|isoform|X1|[Hydractinia|symbiolongicarpus]|motif:434-467
-----------------------ALVSLKQ----ML--------P-A-Y-----------
------L---------------------------D--C-------------D--------
-V-------------TKASIILHTVIYIKDLE-----------
>XP_057314334.1|achaete-scute|homolog|1a-like|[Hydractinia|symbiolongicarpus]|motif:102-150
-KVKRNERERRRVR-----RLAEGFRRLRS----VV--------P-G-------------
--------------------------N-------A--K-------------K--------
-L-------------SKLQTLQTALQYMFEL------------
>XP_057314361.1|transcription|factor|HES-2-like|[Hydractinia|symbiolongicarpus]|motif:37-88
-KRRRGDAEKKRRD-----RINRCLDQLEE----LI--------P-Y-V-----------
------RQ----KKL-------------------C--S-------------K--------
-V-------------DKAEVLELTVHFVK--------------
>XP_057314655.1|uncharacterized|protein|LOC130655856|[Hydractinia|symbiolongicarpus]|motif:35-76
---------KRHRD-----RVNIEFNNLAK----LL--------P-F-P-----------
------ES------------------V-------I--I-------------K--------
-L-------------DKSSILRLAVSYIR--------------
>XP_057315861.1|neurogenin-2-like|[Hydractinia|symbiolongicarpus]|motif:153-203
-RRHANARERTRTH-----SVNDGFTALRS----LI--------P-T-D-----------
------P-------------------P-------E--R-------------K--------
-L-------------SKIETLRLASSYIWHL------------
>XP_057315913.1|transcription|factor|12-like|[Hydractinia|symbiolongicarpus]|motif:509-562
RRHANNARERIRVR-----DINEAFKELGR----MC--------S-L-H-----------
-----LK-------------------N-------E--N-------------P--------
-Q-------------TKLTILHQAVTIITSLE-----------
>XP_057317102.1|basic-leucine|zipper|transcription|factor|A-like|[Hydractinia|symbiolongicarpus]|motif:225-276
-RATHNVLERQRRN-----DLKLRFNILRD----NI--------P-E-L-----------
------A-------------------N-------N--D-------------K--------
-A-------------PKIQILKKALEHLSELK-----------
>XP_057317602.1|myc|proto-oncogene|protein-like|[Hydractinia|symbiolongicarpus]|motif:258-308
-RSSHNNLERKRRD-----ELKRKFDELKQ----SV--------P-A-I-----------
------E-------------------N-------I--A-------------K--------
-A-------------AKVVILKKATEYITEL------------
>XP_057317659.1|uncharacterized|protein|LOC130662751|isoform|X1|[Hydractinia|symbiolongicarpus]|motif:373-424
-RAVANLLERRRVA-----ELNSAFGKLRL----LV--------P-S-Y-----------
-----GD-------------------E-------D--R-------------T--------
-L-------------SKIKTLKYALNYMYHL------------
>HVAEP1.G001894|motif:95-140
-RESHNADEKRRKE-----KLNKLIVKLKD----LL--------G-L-------------
----------------------------------D--G-------------K--------
-K-------------SKVAILEKAVEFVS--------------
>HVAEP1.G002382|motif:138-192
RRATHNEVERRRRD-----KINTWIMKLAT----VV--------P-D-C-----------
--------------------------Q-------M--D-----------QSK--------
-Q-GT----------SKGGVLSKALDHIIKL------------
>HVAEP2.G003517|motif:228-268
------------RK-----ELSDNIRSLNS----LL--------P-Y-A-----------
------IC------------------Q-------N--S-------------R--------
-V-------------SREVTLQKAYEYIVYL------------
>HVAEP2.G003618|motif:302-352
--TKHSTKERLRRE-----RIKECCDQMRD----LL--------P-R-Y-----------
------SG------------------H-------T--R-------------K--------
-I-------------DMATVLELTVLYIRVI------------
>HVAEP2.G004403|motif:226-277
-RKTHNHLERKRRD-----ELKRKFDDLRK----SL--------P-E-L-----------
------E-------------------L-------H--E-------------K--------
-A-------------PKVIILTKGIDHIKQLE-----------
>HVAEP2.G004959|motif:315-366
-KAAHNVLERQRRN-----ELKLRFNFLRD----EI--------P-D-L-----------
------A-------------------M-------N--D-------------K--------
-A-------------PKIQILKRGQEMLKDLK-----------
>HVAEP3.G005780|motif:351-382
-----------------------GFSRLTK----LL--------P-R-H-----------
------PN------------------D-------P--V-------------K--------
-L-------------TKEDLLKRAADVV---------------
>HVAEP4.G008286|motif:58-109
RRFRANDRERHRMN-----SLNGALQTLKR----CV--------P-L-Y-----------
------H-------------------G-------K--R-------------R--------
-V-------------TKLQILQFACHYISDL------------
>HVAEP4.G008398|motif:42-95
KRLKASARERRRRH-----VLNDALENLRR----KV--------P-I-I-----------
--N--EK-------------------S-------K--H-------------K--------
-L-------------SKIEVLRMAIDYIAML------------
>HVAEP5.G009314|motif:40-90
-RATHNQLEKNRRA-----HLRDCLVSLRD----LV--------P-N-S-----------
------P-------------------D-------T--S-------------K--------
-V-------------TTLSLLQSAKQYIKVL------------
>HVAEP6.G011159|motif:26-67
---------KRHRD-----RLNKELDNLVN----LL--------P-F-S-----------
------ED------------------V-------I--R-------------R--------
-L-------------DKLSILRLSVSYLR--------------
>HVAEP6.G011383|motif:125-176
KRMLVNARERERMR-----VLNKAFESLRD----AL--------P-C-Y-----------
------I-------------------A-------D--G-------------H--------
-M-------------AKITTLRLAINYINAL------------
>HVAEP6.G011628|motif:22-69
KRAAANVNERKRMQ-----CINNGFESLRE----LL--------N-L-P-----------
--------------------------Y-------K--A-------------R--------
-L-------------SKSAILQYSADLL---------------
>HVAEP6.G011799|motif:35-83
KRLRANDRERRRVH-----LINCAMESLRN----VI--------P-G-M-----------
------K-------------------E-------K--R-------------K--------
-I-------------TKLELLRAANRYI---------------
>HVAEP6.G011822|motif:35-85
---KNNLTRIQRRT-----RERKAFKKLKD----TV--------P-T-L-----------
------R-------------------E-------K--R-------------KW-------
-T-------------NRLDIIKHTCDYIKELQ-----------
>HVAEP8.G014065|motif:194-237
---------KRRYS-----RLSDGYERLKL----VL--------P-S-V-----------
------K-------------------D-------K--R-------------R--------
-V-------------SKARILDEAINYIQRLE-----------
>HVAEP9.G016513|motif:306-359
RRHANNARERVRVR-----DINEAFKELGR----MC--------S-L-H-----------
-----LK-------------------N-------E--N-------------P--------
-Q-------------TKLTVLHQAVTIINSLE-----------
>HVAEP9.G017021|motif:112-158
-----NIKERSRSH-----SVNDAFTHLRT----LI--------P-T-D-----------
------P-------------------P-------S--R-------------K--------
-L-------------SKIETLRLATSYINHL------------
>HVAEP10.G018477|motif:764-819
KRKLHLTAEQKRRS-----IIKNAFEDLAA----LL--------P-T-S-----------
------KDT---------------N-Q-------A--N-------------K--------
-L-------------TNASILQKTCDYVNELQ-----------
>HVAEP10.G019099|motif:23-70
---ANARRERNRVH-----LINCAMESLKN----RI--------P-G-M-----------
--------------------------K-------E--K-------------K--------
-P-------------TKLKLLRATHCCIELL------------
>HVAEP11.G019968|motif:51-101
-RSAANFRERRRMQ-----CLNEAFEGLRT----HI--------P-S-L-----------
------P-------------------Y-------E--K-------------R--------
-L-------------SKIDTLKLAISYIQFL------------
>HVAEP11.G020868|motif:17-68
QKNAHCAAEQKRRD-----AIKDGLVQLAK----LV--------Q-Q-N-----------
------HC----------------E-E-------D--F-------------K--------
-A-------------SKAQILQQAITCVN--------------
>HVAEP12.G021353|motif:103-159
RQMKRNERERARQN-----RINNAFDVLRK----MI--------P-N-HL----------
-TP--CK-------------------S-------G--Q-------------K--------
-L-------------TQIETLRLAKYYIASLK-----------
>HVAEP12.G021588|motif:146-198
RRLVANARERSRVH-----ALSNAFNLLRT----SI--------P-S-Y-----------
------S-------------------P-------E--Q-------------K--------
-L-------------SKLTILRVAINYISALE-----------
>HVAEP12.G021625|motif:67-117
AR--RNERERNRVK-----QVNDGFDELRQ----RV--------P-F-L-----------
------P-------------------D-------K--K-------------K--------
-L-------------SKVEILRCAALYIRDLK-----------
>HVAEP12.G021815|motif:113-162
KR---NERERMRVR-----NVNEGYARLRD----HL--------P-L-E-----------
------P-------------------N-------E--K-------------R--------
-L-------------SKVETLRGAINYIKLLQ-----------
>HVAEP12.G023560|motif:236-286
AR--RNARERRRVK-----MVNDGFLRLRR----HV--------P-T-D-----------
------P-------------------K-------N--K-------------K--------
-L-------------SKVKTLRLAIEYIHHLQ-----------
>HVAEP12.G023705|motif:245-296
RRASHNVLERKRRI-----DLKRSFEKLRE----CV--------P-N-L-----------
------E-------------------R-------E--E-------------K--------
-A-------------PKVVVLKKALMYILAL------------
>HVAEP13.G024815|motif:1-39
--------------------MNAYINELSD----MV--------P-S-C-----------
------NG------------------L-------V--R-------------K--------
-P-------------DKLTVLKMAVNYMKSLH-----------
>HVAEP13.G024918|motif:13-68
RRANKPLLERKRRA-----RINNSLNDMKH----LV--------L-S-F-----------
------LN----KDA---------T-K-------F--T-------------K--------
-M-------------EKVDILDMTVHYLQQ-------------
>HVAEP15.G028535|motif:29-85
QRDYHNELERRRRQ-----LISSKFMLLQN----AL--------P-E-NA----------
FPV--KT-------------------N-------L--E-------------K--------
-V-------------SRCSILNAACRYMSSM------------
>NP_001292228.1|T-cell|acute|lymphocytic|leukemia|protein|1-like|[Magallana|gigas]|motif:127-179
KRMFTNSRERWRQQ-----NVNGAFADLRK----LV--------P-T-H-----------
------P-------------------P-------D--K-------------K--------
-L-------------SKHEILRCTIRYIRLLE-----------
>NP_001292266.1|hypoxia-inducible|factor|1-alpha-like|[Magallana|gigas]|motif:13-63
RKEKSRDAARCRRG-----RETEIFSELAE----QI--------P-Q-Y-----------
------SG------------------S-------N--G-------------Q--------
-L-------------DKASIMRLAISYLK--------------
>XP_011411985.2|microphthalmia-associated|transcription|factor|[Magallana|gigas]|motif:310-340
KR---KKRPRRRLC-----EIDAMVEDLMKQ---TL--------P-S-------------
-------------------------------------K-------------Q--------
-V-------------S---------------------------
>XP_011412563.3|transcription|factor|SUM-1|[Magallana|gigas]|motif:201-252
RRKAATLRERRRLR-----KVNEAFETLKR----RT--------C-P-N-----------
--------------------------P-------N--Q-------------R--------
-L-------------PKVEILRNAIEYIESLE-----------
>XP_011414040.4|class|E|basic|helix-loop-helix|protein|22|[Magallana|gigas]|motif:111-160
-RLSINARERRRMH-----DLNDALDELRS----VI--------P-Y-A-----------
--H--SP-------------------S-------V--R-------------K--------
-L-------------SKIATLLLAKNYI---------------
>XP_011418428.3|protein|hairy|[Magallana|gigas]|motif:18-75
RKNSKPVMEKKRRA-----RINASLAELKS----LL--------L-D-V-----------
------MK----SEG---------T-R-------Q--N-------------K--------
-M-------------EKADILEMTVRHLRQLQ-----------
>XP_011418429.3|protein|hairy|isoform|X1|[Magallana|gigas]|motif:14-71
RKSLKPVMERKRRA-----RINASLAELKS----LL--------I-E-V-----------
------IK----AEG---------T-R-------Q--N-------------K--------
-L-------------EKADILEMTVRHLRKVQ-----------
>XP_011419197.3|uncharacterized|protein|[Magallana|gigas]|motif:318-362
----HTTKEKVRRE-----RIKDSCDQLRV----LL--------P-Y-V-----------
--------------------------R-------G--R-------------K--------
-T-------------DMASILEMCVEYLK--------------
>XP_011419459.2|aryl|hydrocarbon|receptor|nuclear|translocator|homolog|isoform|X1|[Magallana|gigas]|motif:89-141
R-ESHCEIERRRRN-----KMTSYINELCD----MV--------P-T-C-----------
------ST------------------L-------A--R-------------K--------
-P-------------DKLTILRMAVSHMKTLR-----------
>XP_011420938.3|single-minded|homolog|2|isoform|X2|[Magallana|gigas]|motif:9-51
--------ARTRRE-----KENAEFYELAK----LL--------P-L-P-----------
------SA------------------I-------T--S-------------Q--------
-L-------------DKASIIRLCTSYLK--------------
>XP_011422625.1|upstream|stimulatory|factor|1|isoform|X1|[Magallana|gigas]|motif:213-268
RRATHNEVERRRRD-----KINNWIVQLSK----VI--------P-D-C-----------
--------------------------S-------Q--E-----------HTK--------
-Q-GQ----------SKGGILSKACDYITELK-----------
>XP_011423240.2|pancreas|transcription|factor|1|subunit|alpha|[Magallana|gigas]|motif:62-113
QREAANLRERKRMQ-----SINEAFEGLRA----HI--------P-T-L-----------
------P-------------------Y-------E--K-------------R--------
-L-------------SKVDTLRLAIGYIGFL------------
>XP_011423241.1|pancreas|transcription|factor|1|subunit|alpha|[Magallana|gigas]|motif:56-108
QRKAANMRERRRMK-----SINDAFDNLRN----SI--------P-SNL-----------
------N-------------------A-------D--R-------------R--------
-L-------------SKVDTLRLAIRYIGHL------------
>XP_011423478.2|class|E|basic|helix-loop-helix|protein|40|[Magallana|gigas]|motif:44-97
--MSHRIIEKRRRD-----RMNNCLAELSR----LI--------P-A-N-----------
------YL----KQG-------------------Q--G-------------R--------
-I-------------EKTEIIEMASKHIRHLQ-----------
>XP_011423985.2|twist-related|protein|2|[Magallana|gigas]|motif:108-158
QRAMANVRERQRTQ-----SLNEAFAQLRK----II--------P-T-L-----------
------P-------------------S-------D----------------K--------
-L-------------SKIQTLKLATRYIDFL------------
>XP_011425869.3|uncharacterized|protein|[Magallana|gigas]|motif:91-141
ER--HRENERVRHH-----TLNESMKKVCE----RV--------P-G-Y-----------
------S-------------------D-------V--M-------------K--------
-E-------------TKVVMMQKIIAYVCYLE-----------
>XP_011426088.3|uncharacterized|protein|[Magallana|gigas]|motif:20-61
------------RA-----SVAMCYETLKT----II--------P-N-N-----------
------EKL-----------------S-------K--R-------------K--------
-I-------------SKAYILQETEKHIVNL------------
>XP_011426462.1|transcription|factor|24|[Magallana|gigas]|motif:44-90
-----AARERSRVK-----TLRSAFLDLQR----TL--------P-A-V-----------
------P-------------------P-------D--T-------------K--------
-L-------------SKLDVLVLATTYIAHL------------
>XP_011426604.3|transcription|factor|15|[Magallana|gigas]|motif:66-117
QRMAANARERDRTH-----SVNTAFVTLRT----LI--------P-T-E-----------
------P-------------------A-------D--R-------------K--------
-L-------------SKIETLRLATSYIAHL------------
>XP_011426791.3|uncharacterized|protein|[Magallana|gigas]|motif:54-108
KKASKPVTEKRRRD-----RINKCLVQLKN----IV--------M-R-A-----------
------TG----KDE---------K-R-------F--A-------------K--------
-M-------------EKADILEMTIGHLI--------------
>XP_011428642.3|twist-related|protein|[Magallana|gigas]|motif:35-86
EK--RNKRERNRIR-----TVNEAFEELRK----KV--------P-S-C-----------
--G--QD-------------------P-------D--L-------------R--------
-I-------------SKMEVLTHAIGYIEDL------------
>XP_011429041.2|class|A|basic|helix-loop-helix|protein|15|[Magallana|gigas]|motif:95-146
RRLESNERERQRMH-----SLNDAFGALRE----VI--------P-H-I-----------
------K-------------------L-------D--R-------------K--------
-L-------------SKIETLTLAKNYIKAL------------
>XP_011429357.3|MAX|gene-associated|protein|isoform|X2|[Magallana|gigas]|motif:2886-2917
Q--QKKAREKQRRE-----DMRQAFKTLAE----SM--------Y-G-E-----------
------D-------------------R-------D--N----------------------
-------------------------------------------
>XP_011429631.3|circadian|locomoter|output|cycles|protein|kaput|[Magallana|gigas]|motif:51-98
-RVNRNLSEKKRRD-----QFNMLVNELCS----MV--------S-T-------------
--------------------------S-------S--K-------------K--------
-M-------------DKSTVLKSTIAYLKT-------------
>XP_011430095.1|max|dimerization|protein|1|[Magallana|gigas]|motif:55-106
-RSTHNELEKNRRA-----HLRYCLEKLKD----IV--------P-V-G-----------
------S-------------------E-------S--S-------------R--------
-H-------------TTLGLLTKAKSFIRMLE-----------
>XP_011431516.1|protein|max|isoform|X1|[Magallana|gigas]|motif:37-96
KRAHHNALERKRRD-----HIKDSFHSLRD----SV--------P-A-L-----------
------Q-------------------G----------EKVGLQGTS----QK--------
-V-------------SRAQILKKAADYISFM------------
>XP_011431517.1|protein|max|isoform|X2|[Magallana|gigas]|motif:37-87
KRAHHNALERKRRD-----HIKDSFHSLRD----SV--------P-A-L-----------
------Q-------------------G----------E-------------K--------
-V-------------SRAQILKKAADYISFM------------
>XP_011432326.4|protein|trachealess|isoform|X1|[Magallana|gigas]|motif:38-88
RKEKSRDAARSRRG-----KENYEFYELAK----LL--------P-L-P-----------
------AA------------------I-------T--S-------------Q--------
-L-------------DKASIIRLSISYLK--------------
>XP_011434420.3|enhancer|of|split|mgamma|protein|[Magallana|gigas]|motif:24-75
--NNKPQTERKRRE-----RINKCLGQLKC----LV--------F-R-A-----------
------TG----KDE---------K-K-------Y--P-------------R--------
-L-------------EKADILEMAVNHL---------------
>XP_011434945.3|neurogenic|differentiation|factor|1|[Magallana|gigas]|motif:119-170
QRKAANVRERKRMF-----HLNTAFDDLRK----RL--------P-A-F-----------
------N-------------------Y-------E--K-------------R--------
-L-------------SRIETLKLAMTYISFM------------
>XP_011434946.3|protein|Fer3|[Magallana|gigas]|motif:128-179
QRRAANVRERRRMF-----HLNEAFDELRK----RL--------P-A-F-----------
------N-------------------Y-------E--K-------------R--------
-L-------------SRIETLRLAMTYISFM------------
>XP_011436883.1|transcription|factor|AP-4|isoform|X1|[Magallana|gigas]|motif:48-99
RREIANSNERRRMQ-----SINAGFQSLKS----LI--------P-H-S-----------
--------------------------D-------G--E-------------K--------
-L-------------SKAAILQQTSDYIQQLE-----------
>XP_011437570.2|neurogenic|differentiation|factor|1|[Magallana|gigas]|motif:97-148
RRVKANDRERNRMH-----GLNDALESLRK----VL--------PES-A-----------
------T-------------------G-------D--N-------------K--------
-L-------------TKIETLRMAYNYIWT-------------
>XP_011439493.2|neurogenic|differentiation|factor|6-A|[Magallana|gigas]|motif:92-143
RRVKANARERNRMH-----GLNDALDVLRQ----HV--------P-C-Y-----------
------S-------------------K-------N--Q-------------K--------
-L-------------SKIETLRLARNYIGAL------------
>XP_011439966.3|uncharacterized|protein|[Magallana|gigas]|motif:371-420
-REQHNLKERRRRA-----RIKDACDVLRK----LV--------P-G-M-----------
----------------------------------S--D-------------K--------
-T-------------DKATVFEFAARYVHFLK-----------
>XP_011441199.3|transcriptional|regulator|Myc-A|[Magallana|gigas]|motif:298-350
KRTQHNVLERKRRN-----DLKFSFFSLRD----SV--------P-E-L-----------
------V-------------------K-------Q--E-------------R--------
-A-------------PKVQILKKASEYIRKLT-----------
>XP_011444503.2|helix-loop-helix|protein|13|[Magallana|gigas]|motif:81-131
-RDAANFRERRRML-----SINSAFEELRL----HV--------P-T-F-----------
------P-------------------Y-------E--K-------------R--------
-L-------------SKIDTLRLAIAYIALL------------
>XP_011445433.2|heart-|and|neural|crest|derivatives-expressed|protein|2|[Magallana|gigas]|motif:92-143
RRSTANKKERRRTQ-----SINTAFAQLRG----CI--------P-N-V-----------
------P-------------------S-------D--T-------------K--------
-L-------------SKIKTLRLATSYIAYL------------
>XP_011446306.1|transcription|factor|ATOH8|[Magallana|gigas]|motif:243-294
RRIEANARERTRVH-----TISAAFENLRR----AV--------P-S-Y-----------
------S-------------------Y-------N--Q-------------K--------
-L-------------SKLAILRIASSYIMAL------------
>XP_011446705.1|hairy/enhancer-of-split|related|with|YRPW|motif|protein|1|[Magallana|gigas]|motif:100-154
RKKRRGVIEKRRRD-----RINNSLSELRR----LV--------P-T-A-----------
------FE----KQG-------------------S--A-------------K--------
-L-------------EKAEILQMTVDHLKLL------------
>XP_011447558.3|transcription|factor|EC|isoform|X1|[Magallana|gigas]|motif:407-460
KKDNHNMIERRRRF-----NINDRIKELGT----LL--------P-K-S-----------
-----TD-------------------P-------D--M-------------R--------
-Q-------------NKGTILKASVEYIRRLK-----------
>XP_011448500.2|MLX-interacting|protein|isoform|X2|[Magallana|gigas]|motif:71-124
KRDSHIKAEHKRRD-----KIQKGFESLRS----LV--------P-S-L-----------
------ED------------------V-------S--E-------------K--------
-E-------------SKAVMLFKTAEYCRQLK-----------
>XP_011448948.2|helix-loop-helix|protein|delilah|[Magallana|gigas]|motif:102-156
RRKAANARERGRMV-----EINDAFEDLRK----VL--------P-D-I-----------
--E--AG-------------------K-------T--S-------------K--------
-L-------------TKITTLRLAMNYISALR-----------
>XP_011449831.3|single-minded|homolog|1-A|[Magallana|gigas]|motif:28-69
---------KRHRE-----RLNSELDHLAS----LL--------P-F-E-----------
------QS------------------V-------I--S-------------K--------
-L-------------DKLSILRLAVSYLR--------------
>XP_011449854.3|achaete-scute|homolog|1b|[Magallana|gigas]|motif:25-73
KR---NSRERKRVQ-----HINVFIRELKN----KL--------P-V-E-----------
------W-------------------T-------S--K-------------K--------
-M-------------GKLEILQKSTLYIKHL------------
>XP_011450494.2|max-like|protein|X|[Magallana|gigas]|motif:56-112
RREAHTQAEQKRRD-----AIKKGYDELQY----IV--------P-T-C-----------
------QQ----------------T-D----QIGG--T-------------K--------
-L-------------SKATVLQRSIDYIQFL------------
>XP_011452874.1|protein|lin-32|[Magallana|gigas]|motif:136-188
RRLAANARERRRME-----SLNVAFDRLRA----VI--------P-S-A-----------
------G-------------------E-------D--Q-------------K--------
-L-------------SKYETLQMAQSYIGALQ-----------
>XP_011454244.1|hairy|and|enhancer|of|split-related|protein|HELT|[Magallana|gigas]|motif:14-67
TSHK--IIEKRRRD-----RINSCLSELSQ----TV--------P-A-A-----------
------FS----KQT-------------------S--G-------------K--------
-L-------------EKAEILEMTVDYLRAIQ-----------
>XP_011455567.3|twist-related|protein|2|[Magallana|gigas]|motif:83-133
QRVLANVRERQRTQ-----SLNEAFAQLRQ----II--------P-T-L-----------
------P-------------------S-------D----------------K--------
-L-------------SKIQTLKLATRYIDFL------------
>XP_011456332.3|transcription|factor|HES-2|isoform|X1|[Magallana|gigas]|motif:24-80
RRVNKPMIERRRRE-----RINECLNQLQT----LI--------S-Q-L-----------
------DK----DKPKI-------G-K-------S--N-------------K--------
-L-------------EKADILEMTVDFVK--------------
>XP_011456334.2|transcription|factor|HES-4-A|[Magallana|gigas]|motif:20-77
RKSNKPIMEKRRRA-----RINNCLTQLKS----LV--------L-E-S-----------
------MR----KDS---------S-Q-------Y--S-------------K--------
-L-------------EKADILEMTVKHLRNLQ-----------
>XP_011456335.3|transcription|factor|HES-1-B|[Magallana|gigas]|motif:32-89
RKSKKPLMEKRRRA-----RINNCLVQLKS----LV--------L-Q-A-----------
------MK----KDT---------T-H-------Y--S-------------K--------
-L-------------EKADILEMTVKYLRSLQ-----------
>XP_034301904.2|serine-rich|adhesin|for|platelets|isoform|X1|[Magallana|gigas]|motif:41-99
KKTVHNSTEKKRKE-----QIRHWIQQIGE----QL--------P-P-L-----------
--------------------------V-------T--Q-------------K--------
-T------EKERHGRSTLEIVEKACNYIKELK-----------
>XP_034302046.2|protein|cycle|[Magallana|gigas]|motif:28-78
KRKLRREGEKLRRE-----RLNRTLSLLAE----EV--------P-W-L-----------
------QR------------------C-------E--R-------------R--------
-P-------------DKSSILKLTVNYLK--------------
>XP_034302163.2|uncharacterized|protein|[Magallana|gigas]|motif:196-249
KKDNHNIIERRRRY-----NINDRIKELGT----LL--------P-S-S-----------
-----IP-------------------P-------D--L-------------K--------
-Q-------------NKGSILKASVEYMKELK-----------
>XP_034325681.2|neuronal|PAS|domain-containing|protein|4|[Magallana|gigas]|motif:23-64
---------KQRRD-----QINNEIGTLRD----LL--------P-L-P-----------
------ES------------------A-------R--Q-------------R--------
-L-------------SQLQIMSLSCVFIR--------------
>XP_034326125.2|uncharacterized|protein|[Magallana|gigas]|motif:61-95
----------------------EKFTELQQMDVTVL------------------------
----------------------------------N--D-------------K--------
-M-------------SKVYTIRITVEYIHELT-----------
>XP_034328763.2|protein|cycle|isoform|X3|[Magallana|gigas]|motif:92-144
R-QNHSEIEKRRRD-----KMNAYITELSS----ML--------P-M-C-----------
------NA------------------M-------N--R-------------K--------
-L-------------DKLTVLRMAVQHLKSLR-----------
>XP_034331437.1|uncharacterized|protein|[Magallana|gigas]|motif:28-63
---------------------NREYSRLRD----MV--------P-S-I-----------
------A-------------------K-------K--D-------------K--------
-I-------------SKVTVIEEAVKYIDEL------------
>XP_034337514.2|max-binding|protein|MNT|[Magallana|gigas]|motif:68-116
-REVHNKLEKNRRA-----HLKECFDILKK----QI--------P-T-L-----------
------E-------------------D----------K-------------R--------
-T-------------SNLCILRGSIRYIQA-------------
>XP_065922623.1|DNA-binding|protein|inhibitor|ID-2|[Magallana|gigas]|motif:35-73
-------------------EMQACFSKLKE----LV--------P-S-V-----------
------P-------------------Q-------D--R-------------K--------
-L-------------SKTQLLQHVIDYILDLE-----------
>XP_065922904.1|oligodendrocyte|transcription|factor|3|[Magallana|gigas]|motif:106-157
---GATVRERNRMH-----MLNDAFDDLRK----VV--------P-K-S-----------
--N--LG-------------------E-------H--Q-------------K--------
-L-------------SKIATLRLAIRYISSLT-----------
>XP_065927818.1|helix-loop-helix|protein|15-like|[Magallana|gigas]|motif:78-129
-RTAHATRERVRVE-----AFNYAFADLRK----LL--------P-T-L-----------
------P-------------------P-------D--K-------------K--------
-L-------------SKIEILRLAICYISYLQ-----------
>XP_065933419.1|uncharacterized|protein|[Magallana|gigas]|motif:192-245
KKDNHNIIERRRRY-----NINDRIKEIGT----LL--------P-S-S-----------
-----IP-------------------P-------D--L-------------K--------
-K-------------NKGSILKAAVEFIKELK-----------
>XP_065938214.1|class|E|basic|helix-loop-helix|protein|40|[Magallana|gigas]|motif:26-78
---SHRIKEKRRRD-----RMNDSLAELSG----LI--------P-A-N-----------
------YV----KQG-------------------Q--G-------------R--------
-I-------------EKTEIIEMASKHIRHLQ-----------
>XP_065938451.1|uncharacterized|protein|[Magallana|gigas]|motif:128-163
----RPIRPQSRVD-----KLSEEIAELKS----WL--------E-A-------------
--------------------------T-------N--A-------------K--------
-V-------------DKIITL----------------------
>XP_065939408.1|pancreas|transcription|factor|1|subunit|alpha-like|[Magallana|gigas]|motif:54-108
RRRSANYMERRRMK-----KMSSALADLRK----CI--------P-Q-Q-----------
--Y--HL-------------------Y-------H--R-------------R--------
-M-------------SKIRTIRLAIAYIKALK-----------
>XP_065939409.1|pancreas|transcription|factor|1|subunit|alpha-like|[Magallana|gigas]|motif:54-108
KRRSANYMERRRMK-----KMSSALADLRK----CI--------P-Q-Q-----------
--Y--HL-------------------Y-------H--R-------------R--------
-M-------------SKIRTLRLAIAYIKALK-----------
>XP_065942348.1|nuclear|receptor|coactivator|3|isoform|X1|[Magallana|gigas]|motif:59-112
----KCLHERRRRD-----QENAYFEELAE----LI--------S-A-S-----------
------VTDM----------------S-----ALS--V-------------K--------
-P-------------EKSAILQESLNKIKQLK-----------
>XP_065944723.1|transcription|factor|4|isoform|X1|[Magallana|gigas]|motif:628-681
RRQANNARERIRVR-----DINEAFKELGQ----MV--------A-L-Q-----------
-----SG-------------------S-------T--Q-------------P--------
-L-------------TKVMILQHAVHVISSLE-----------
>ML004911a|377-428|PF00010
KRFAHNVLERKRRN-----DLKDSYKRLQA----EV--------E-P-I-----------
------S-------------------V-------T--D-------------K--------
-V-------------SKVLILKKSAEYIAQI------------
>ML009139a|3-40|PF00010
-------------------NIPLNFPQLRD----MV--------P-A-R-----------
------R-------------------P-------E--K-------------K--------
-M-------------SKLQILKSATKYINFL------------
>ML02674a|68-119|PF00010
----KGERERKRVA-----DIRNKVDVLRK----RI-------DP-EFM-----------
------KGY-----------------S-------S--K-------------K--------
-P-------------TRLQTLKTAICYICSL------------
>ML032410b|58-110|PF00010
KRIAATTRERSRIE-----HLNCAFITLRS----RI--------P-T-Q-----------
------P-------------------S-------D--V-------------K--------
-L-------------TKVETLRLAMSYIMHLE-----------
>ML05265a|48-97|PF00010
RRTTHKLSEQRRRK-----ILNSRFEDLRE----IV--------P-A-C-----------
--------------------------R-------D--S-------------S--------
-H-------------TKQTILSKALQYIDQ-------------
>ML06412a|26-77|PF00010
K-VSHNAIEKRRRD-----KMNMYIDELAA----MV--------P-M-C-----------
------SV------------------V-------S--R-------------R--------
-P-------------DKLTILKMAVRHLKAL------------
>ML065311a|23-70|PF00010
-----PLVERRRRA-----RINASVDALRE----IL--------P-T-T-----------
------HA--------------------------D--A-------------R--------
-T-------------DKADVLEMAVNHLKQLR-----------
>ML065733a|170-220|PF00010
-RSIHNQMEKNRRA-----QLRVYMNNLRD----VI--------P-S-G-----------
------P-------------------N-------R--R-------------K--------
-L-------------TTLTLLQNARAYIQSL------------
>ML065739a|31-79|PF00010
----KPIMEKRRRA-----RINKCLEELKV----LV--------P-D-L-----------
------TE------------------S-------G--S-------------R--------
-V-------------DKADVLEMTVEHLTRM------------
>ML066516a|248-300|PF00010
KKDNHNAIERRRRF-----NINDRIKELGT----LL--------P-K-Q-----------
------D-------------------P-------E--M-------------R--------
-P-------------NKGTILKSSVDYIQSLQ-----------
>ML070810a|418-464|PF00010
---SEIEVDRKRRR-----MMKDRLQCLKQ----VL--------P-P-A-----------
------P-------------------V-------G--A-------------K--------
-H-------------THAAVLNSAADYLR--------------
>ML07248a|69-119|PF00010
RRATHKLSEQKRRK-----ILNSRFDDLRT----II--------P-A-C-----------
--------------------------Q-------D--G-------------A--------
-H-------------SKMSVLKKAMNYIDQL------------
>ML08095a|98-163|PF00010
RRQTHNEVERRRRD-----KINSWIHKLAK----MV--------P-N-C-----------
--------------------------K-------D--E----------LGTK--------
-HGGQMR-E-QVTLKSKGGILQKTVNFIQELQ-----------
>ML093020a|219-282|PF00010
RRQMHKICEQKRRD-----GLKTALETLKM----TI--------P-G-C-----------
------S-------------------V-------L--S-------------D--------
-Q-------------SQQNILLKAYQFVCDLLRKQQANKVVIE
>ML09752a|589-639|PF00010
KRTNHNAVERKYRY-----SINDKIMELKD----ML--------V-P-------------
--------------------------K-------D--T-------------K--------
-I-------------QKSGVLRKAIEHINTLQ-----------
>ML104348a|32-79|PF00010
RRSEANDRERKRMQ-----YLNDCFDDLRK------------------------------
------K-------------------Q-------D--R-------------K--------
-T-------------SKVQVLKDCHIYIRELE-----------
>ML113427a|72-123|PF00010
KRLAVNSRQRTRMK-----IMNTAYEKLTE----VL--------P-A-L-----------
------P-------------------E-------K--R-------------K--------
-P-------------TKLETLQLAIQYLRHL------------
>ML20685a|44-89|PF00010
-RIAHSTAEKKRRD-----AIKDAYANLTS----SI--------K-V-V-----------
------SE----------------E-E-------K--K-------------K--------
-L-------------TRAEVLDLA-------------------
>ML223014a|170-223|PF00010
RRVANNQRERVRVR-----DINEAFKELGK----MC--------T-M-H-----------
-----VQ-------------------N-------D--K-------------V--------
-Q-------------TKLNILHQAVNVINDLE-----------
>ML306118a|152-216|PF00010
RRQTHNEVERRRRT-----KINGWIQKLAE----MV--------P-N-C-----------
--------------------------K-------D--E----------MGTK--------
-R-GPSQ-T-GMGQKSNCGVLQKTVNFIQELQ-----------
>ML31952a|39-91|PF00010
KRSSRNASEKRRRD-----KLNTYINELSA----MV--------P-S-C-----------
------SS----P-----------H-S-------S--R-------------K--------
-L-------------DKSTILKLTVSYMK--------------
>NV2.6608|motif:39-91
RRLKASARERKRRH-----VLNNALELLRK----KV--------P-C-V-----------
-----DQ-------------------N-------P--Q-------------K--------
-L-------------SKIEVLRLAIDYIAML------------
>NV2.11093|motif:72-121
QRRAANERERRRIQ-----GVNRAFVELKN----SL--------P-V-------------
--------------------------S-------H--M-------------D--------
-I-------------SKIDILRVAAQWIDHL------------
>NV2.18825|motif:248-298
-RATHNVLERQRRE-----DLKCRFQLLRD----SI--------P-E-L-----------
------E-------------------D-------N--E-------------R--------
-A-------------PKVAILKKAREFVHQL------------
>NV2.13647|motif:413-450
RRYANNARERVRVR-----DINEAFKELGR----MC--------D-M-H-----------
-----MK-------------------G-------D--K-------------T--------
-S-------------T---------------------------
>NV2.10599|motif:35-76
---------KRHRD-----RLNAELDNLAR----LL--------P-F-P-----------
------EE------------------T-------V--T-------------K--------
-L-------------DKISILRLTVSYLR--------------
>NV2.6622|motif:88-142
-QLRRNERERGRKA-----RLNAAFQVLKS----VV--------P-G-NI----------
-AT--GT-------------------T-------D--R-------------K--------
-L-------------TQVEILRLAKNYILNL------------
>NV2.2784|motif:93-143
RREIANSNERRRMQ-----SINSGFQALRM----LI--------P-N-T-----------
--------------------------E-------G--E-------------K--------
-L-------------SKAAILQQTSEYIFTL------------
>NV2.10861|motif:60-111
QRRLANTRERHRVQ-----VLNAYIDRLRH----LI--------P-L-F-----------
------P-------------------G-------E--K-------------K--------
-P-------------SKTETVHLAALYIEHM------------
>NV2.10193|motif:73-123
AR--RNERERNRVR-----LVNDGFSSLRQ----HI--------P-Y-F-----------
------P-------------------E-------K--K-------------K--------
-L-------------SKVETLRCAVAYIKHLQ-----------
>NV2.148|motif:20-76
RKAKKPLMEKMRRA-----RINDSLNELKS----LV--------L-Q-S-----------
------LN----KDA---------S-R-------Y--S-------------K--------
-M-------------EKADILEMSVQYLKEI------------
>NV2.18456|motif:22-70
KRVNRNMNEKKRRD-----RFNVLIGELAS----II--------S-P-------------
--------------------------S-------S--R-------------K--------
-V-------------DKSTVLKKAIACLKS-------------
>NV2.18928|motif:302-345
----RNQLERERRN-----DLNTKFQKLKS----CL--------P-A-M-----------
------A-------------------N-------C--K-------------K--------
-A-------------SKIAILREATNF----------------
>NV2.2257|motif:59-111
KRLYTNSRERWRQQ-----HVNLAFAELRK----LI--------P-T-Y-----------
------P-------------------P-------E--R-------------K--------
-L-------------SKNEILRFAMKYIKFLE-----------
>NV2.145|motif:20-73
QKATKSYAERQRRT-----RINKSLEELKL----TV--------L-G-P-----------
------SY------------------Q-------N--V-------------K--------
-L-------------EHAAILEFSVEYLKILQ-----------
>NV2.18779|motif:481-529
RKEAHLEKERKRRE-----RIARSWFLLRS----MI--------P-S-C-----------
----------------------------------S--D-------------T--------
-A-------------DKATVFEMTVAYIHH-------------
>NV2.12488|motif:44-95
QRHAANLRERKRMQ-----SINEAFEGLRK----HI--------P-T-L-----------
------P-------------------Y-------E--K-------------R--------
-L-------------SKVDTLRLAIGYIGFL------------
>NV2.1893|motif:15-75
-KASKHILERQRRA-----RINQSLAELKN----LVLSSLYHDNP-E-VY----------
-----MDK------------------S-------R--E-------------R--------
-L-------------DKAEILDLTVNFLKH-------------
>NV2.141|motif:24-79
RKTKKPLMEKLRRD-----RINNSLNEMKL----LV--------L-E-S-----------
------LN----KDV---------S-R-------Y--S-------------K--------
-M-------------EKADILEMTVKFLKE-------------
>NV2.25331|motif:203-247
--------QRKREY-----AIREALNHLNS----LL--------P-L-D-----------
------N-------------------P-------N--R-------------K--------
-L-------------SKNMILQTAIEYIRSLQ-----------
>NV2.6610|motif:45-96
RRLIANARERSRIH-----TMSEAFESLRK----AV--------P-S-Y-----------
------S-------------------Q-------D--Q-------------K--------
-L-------------SKLAILRLATSYISAL------------
>NV2.22370|motif:18-68
KRLNANLIERRRMQ-----NINSGFATLKK----LL--------P-P-------------
--------------------------S-------E--R-------------K--------
-Q-------------TKAAILQQASQHIVRLQ-----------
>NV2.16384|motif:83-133
-RKRNAQRDRLRSE-----AEQNAYKKLRE----IV--------P-A-L-----------
------K-------------------E-------Q--K-------------K--------
-V-------------TKLDTIQQTCEYIEYL------------
>NV2.10864|motif:37-87
QRAIANVRERQRTQ-----ALNEAFNKLRK----II--------P-T-L-----------
------P-------------------S-------D----------------K--------
-L-------------SKIQTLRLASRYIDFL------------
>NV2.18831|motif:238-289
-RISHNDLERKRRN-----ELRSRFNSLRK----SI--------P-E-F-----------
------E-------------------N-------N--E-------------K--------
-T-------------AKIAILRKAYELVPRLQ-----------
>NV2.23936|motif:70-122
R-ENHSEIERRRRN-----KMNAYINELSD----MV--------P-S-C-----------
------TG------------------L-------A--R-------------K--------
-P-------------DKLTVLRMAVNYMKTLR-----------
>NV2.18827|motif:348-398
-RATHNVLERKRRN-----DLKLKFQKLRD----AV--------P-E-L-----------
------K-------------------D-------N--E-------------R--------
-A-------------PKVSILRKSWEHIVQL------------
>NV2.2672|motif:43-93
--TTTSKKERRRTE-----NINAAFAELRK----HI--------P-N-V-----------
------P-------------------S-------D--T-------------K--------
-L-------------SKIKTLKLAMSYIHHLE-----------
>NV2.6620|motif:142-193
RRLRANDRERRRMK-----SLNRALDSLKK----CI--------P-V-P-----------
------Q-------------------S-------K--R-------------R--------
-V-------------TKLEILRIACNYIKSL------------
>NV2.13066|motif:660-702
-------RGRRLLQ-----QMQDAFCQLRS----MV--------P-D-L-----------
----------------------------------P--R-------------A--------
-I-------------GKARLLQHAADFICDL------------
>NV2.15863|motif:1045-1099
RRMSHISAEQKRRC-----NIKMGFDQLAS----MV--------P-T-L-----------
------AS----------------Q-K-------S--S-------------K--------
-V-------------SKATVLQKTVDYTTRLQ-----------
>NV2.9665|motif:99-148
RR---NARERKRVK-----LVNDGFMRLRK----HV--------P-T-D-----------
------P-------------------K-------N--K-------------K--------
-L-------------SKVKTLRSAIEYIRHLQ-----------
>NV2.2258|motif:52-102
-RTVTNKKERWRQQ-----SVNLAFAEIRK----LL--------P-T-Y-----------
------P-------------------P-------D--K-------------K--------
-L-------------SKVEILRTAVKYIQFL------------
>NV2.142|motif:23-80
RRIMKPITERLRRE-----RINSSLKELKF----LV--------L-S-A-----------
------LG----QDV---------S-R-------Y--S-------------R--------
-M-------------EKADILEMTVSYIRKMQ-----------
>NV2.22545|motif:138-187
RRIVHNEVERRRKD-----KINNWITKLAE----VV--------P-D-C-----------
--------------------------A-------R--G-------------K--------
-Q-------------SKNIVLEKSVEYLKD-------------
>NV2.12503|motif:25-75
RKERSRDAARNRRG-----KENAQFDELAR----LL--------P-L-P-----------
------AA------------------I-------T--S-------------Q--------
-L-------------DKASIVRLTISYLS--------------
>NV2.15042|motif:23-80
RKWSKPVMEKRRRE-----RINRSLEELKR----LV--------L-E-A-----------
------QH----RDC---------S-R-------Y--T-------------K--------
-L-------------EKADILEMTVKHLRTLQ-----------
>NV2.3838|motif:407-456
-RSNHNEIEKRYRN-----SINNRINELKD----LV--------C-G-------------
--------------------------P-------E--T-------------K--------
-M-------------NKAGILKKALDYIRYLQ-----------
>NV2.12812|motif:62-113
RRLRANDRERRRIQ-----SINVALEALRK----AV--------P-N-T-----------
------R-------------------S-------S--G-------------K--------
-L-------------TKLDTLLLARDYIKHL------------
>NV2.3839|motif:213-260
---SHNQIEKRYRD-----KISNKMNELKD----VV--------C-G-------------
--------------------------P-------E--A-------------K--------
-L-------------HKETVLRKAVDKIRHLE-----------
>NV2.11520|motif:22-63
---------KRHRD-----RFNIELDNLAK----LL--------P-F-P-----------
------HD------------------V-------I--Q-------------K--------
-L-------------DKLSILRLSASYLR--------------
>NV2.5283|motif:438-488
-RLLANEHERRRVA-----QLNGAYQDLRQ----LI--------P-G-Y-----------
------Q-------------------C-------D--T-------------K--------
-L-------------PKIKILRYAINYIAHL------------
>NV2.146|motif:22-76
KKSKKPQMEKLRRA-----RINDSLNELKS----LV--------L-E-A-----------
------MK----KDA---------S-R-------Y--S-------------K--------
-M-------------EKADILEMTVKYLR--------------
>NV2.10862|motif:36-87
QRRLANARERSRVH-----TLNANIDRLKD----IL--------P-L-F-----------
------P---------------------------D--E-------------K--------
-P-------------SKTETIRIAAVYIAHLT-----------
>NV2.16350|motif:34-83
---ANAIRERIRAQ-----NLKKAYMELQK----TL--------P-N-V-----------
------P-------------------P-------D--T-------------K--------
-L-------------PRLNILLLAIDYISHLT-----------
>NV2.10865|motif:51-102
QRQAANARERNRTH-----SVNAAFNALRL----LI--------P-T-E-----------
------P-------------------S-------D--R-------------K--------
-L-------------SKIETLRLASSYIAHL------------
>NV2.12090|motif:34-84
KRAHHNALERKRRD-----HIKDSFSHLRD----SI--------P-S-L-----------
------Q-------------------G----------E-------------K--------
-A-------------SRAQILNKATDYIQFM------------
>NV2.18152|motif:45-96
-RTTHNQLEKNRRA-----HLRDCLELLKE----LV--------P-A-P-----------
------P-------------------E-------H--Q-------------K--------
-A-------------TTLALLQSAQQYIQVLQ-----------
>NV2.13885|motif:36-69
------------------------YSRLRS----LV--------P-S-V-----------
------A-------------------S-------K--S-------------R--------
-V-------------SKIQVIEEAIKYIAQLQ-----------
>NV2.25078|motif:400-445
---RHNAKERHRRV-----RITKAADFFRD----SV--------P-C-M-----------
----------------------------------N--A-------------N--------
-M-------------DKATVFHLTVYYLTY-------------
>NV2.22314|motif:285-340
RRATHNEVERRRRD-----KINGWITKLAK----VV--------P-D-C-----------
--------------------------S-------S--D-----------QTK--------
-T-GQ----------SKGGILAKTVDYITDLR-----------
>NV2.18832|motif:379-429
-RSLHNDIEKQRRD-----HMKLRFDNLRK----AT--------P-K-L-----------
------E-------------------N-------C--E-------------K--------
-A-------------SKIQILKEAVHLVKIL------------
>NV2.11207|motif:20-64
------DAARSRRG-----QQNDEFAELSH----QL--------P-L-P-----------
------KS------------------I-------S--S-------------Q--------
-L-------------DRLCIMRLTNSYIK--------------
>NV2.25117|motif:446-491
---KHSSKERIRRE-----RIKESCDQLRF----LL--------P-N-V-----------
--------------------------T-------G--K-------------K--------
-T-------------DMASILEMTVKFVR--------------
>NV2.6948|motif:36-77
---------RRHRE-----KLNTVLDELSL----LL--------P-L-D-----------
------GT------------------V-------K--K-------------K--------
-L-------------DKLSVLKLTVSFFQ--------------
>NV2.3755|motif:277-330
KKDNHNMIERRRRF-----NINDRIKELGT----ML--------P-K-Q-----------
------DP------------------S-------D--S-------------R--------
-Q-------------NKGTILKASVDYIRNLK-----------
>NV2.11608|motif:107-157
-RLLVNARERERMR-----VLNNAFQSLRD----AL--------P-C-Y-----------
------I-------------------A-------D--G-------------H--------
-M-------------AKITTLRLAINYIKAL------------
>NV2.30004|motif:57-106
KR---NERERIRVR-----HVNEGYARLRE----HL--------P-E-E-----------
------P-------------------S-------D--K-------------R--------
-M-------------SKVETLRAAIRYIKHLE-----------
>NV2.10681|motif:67-123
RRFAHSVAEQKRRD-----AIKKGYDDLQS----IV--------P-T-C-----------
------QH----------------S-T----SAGS--P-------------K--------
-L-------------SKAIILQRTIEYVSFM------------
>NV2.10094|motif:49-100
---SHKVIEKRRRD-----RINSCLSELAQ----LI--------P-S-A-----------
------QN---GKQG-------------------S--G-------------K--------
-L-------------EKAEILELTVEYVKK-------------
>NV2.6611|motif:69-121
-RECATARERSRMH-----SLNDAFDSLRK----AI--------P-K-T-----------
--N--YN-------------------Q-------E--E-------------K--------
-P-------------SKIATLRLAIHYIAAL------------
>NV2.2675|motif:32-83
KRYTANRKERKRTQ-----TMNTAFEDLRN----HI--------P-N-V-----------
------P-------------------P-------D--T-------------K--------
-L-------------SKIKTLRLAISYIRYL------------
>NV2.16053|motif:36-80
--------ERDSND-----NMSECYERLKN----MV--------P-N-V-----------
------P-------------------V-------G--R-------------R--------
-I-------------SKVEILQYVIDYILDLQ-----------
>NV2.144|motif:20-75
RKAKKPMMEKLRRA-----RINDSLNELKV----LV--------L-E-L-----------
------LN----KDA---------S-R-------Y--S-------------K--------
-M-------------EKADILEMTVGYLRA-------------
>NV2.22218|motif:63-117
-QLRRNARERERQG-----RLNSAFDVLRG----VI--------P-D-YL----------
-SG--KG-------------------P-------E--R-------------K--------
-L-------------TQIETLRLATHYIMAL------------
>NV2.3211|motif:36-86
RRTTRNESEKRRRD-----KLNVYITELAA----MV--------P-M-C-----------
------AS------------------S-------R--K-------------K--------
-L-------------DKTTVLQMAVNYMK--------------
>NV2.11403|motif:28-82
RKRRRGLIEKKRRD-----RINRCLVELRR----LV--------P-T-A-----------
------LE----KEG-------------------S--S-------------K--------
-L-------------EKAEILHLTVEHLKWL------------
>NV2.16103|motif:61-110
-RETHNKLEKNRRA-----HLKECFDVLKR----EV--------P-T-L-----------
------E-------------------D----------K-------------K--------
-T-------------SNLNILRSALKHIQIL------------
>NV2.10867|motif:48-99
QRRLANARERNRVH-----ILNTNIQVLRE----LI--------P-L-P-----------
------P-------------------Q-------E--K-------------E--------
-P-------------TKTEIIWMAAKYIALL------------
>NV2.18659|motif:44-96
K-QNHSEIEKRRRD-----KMNTYINELST----MI--------P-M-C-----------
------NA------------------M-------S--R-------------K--------
-L-------------DKLTVLRMAVQHMRALR-----------
>NV2.13129|motif:18-74
RKSSKPMMEKRRRA-----RINQSLNELKI----LI--------L-E-A-----------
------MK----KDT---------S-C-------Y--S-------------K--------
-L-------------EKADILEMTVKYLRAM------------
>NV2.10688|motif:38-91
QRQTANARERNRMR-----SISDALLHLRY----HL--------P-Q-T-----------
--V--VA-------------------K-------D--K-------------K--------
-L-------------SKIQTLRLAIRYISDL------------
>CAH1772296.1|unnamed|protein|product|[Owenia|fusiformis]|motif:75-122
----NAARERSRVQ-----TLRSAFLELQR----AL--------P-C-V-----------
------P-------------------P-------D--T-------------K--------
-L-------------SKLDVLVLATTYISQL------------
>CAH1772429.1|unnamed|protein|product|[Owenia|fusiformis]|motif:438-468
M-----------------KCRNGCYEELRL----LLL---------E-E-----------
------D-------------------N-------S--L-------------K--------
-L-------------DNIKIVK---------------------
>CAH1772551.1|unnamed|protein|product|[Owenia|fusiformis]|motif:174-225
RRVFTNTRERWRQQ-----NVNGAFAELRR----IV--------P-T-H-----------
------P-------------------P-------D--K-------------K--------
-L-------------SKNEILRLAIKYIKLL------------
>CAH1773628.1|unnamed|protein|product|[Owenia|fusiformis]|motif:28-80
---NKCLNEKRRRE-----QENIYIEELAE----LI--------S-A-S-----------
------ITEM----------------N-----TFS--V-------------K--------
-P-------------DKCAILQETVSQIRR-------------
>CAH1773656.1|unnamed|protein|product|[Owenia|fusiformis]|motif:19-73
KRKNKPLMEKRRRE-----RINNYLEEIKS----IL--------V-Q-A-----------
------GN----IKS---------T-K-------S--Q-------------K--------
-I-------------EKADILEMAVDYLR--------------
>CAH1774205.1|unnamed|protein|product|[Owenia|fusiformis]|motif:328-379
RRSQHNVLERKRRN-----DLKSSFLGLRD----MI--------P-N-L-----------
------T-------------------Q-------S--E-------------R--------
-A-------------PKVIILKKAAEYVSGL------------
>CAH1774406.1|unnamed|protein|product|[Owenia|fusiformis]|motif:17-72
RKANKPLMEKRRRA-----RINNCLAELKS----IV--------L-E-A-----------
------LK----KDP---------A-R-------Y--S-------------K--------
-L-------------EKADILEMTVQYLQT-------------
>CAH1774407.1|unnamed|protein|product|[Owenia|fusiformis]|motif:55-112
RKSNKPLMEKKRRA-----RINNCLTELKS----LV--------L-S-A-----------
------MK----KDP---------T-R-------F--S-------------K--------
-L-------------EKADILEMTVQHLRNIQ-----------
>CAH1774408.1|unnamed|protein|product|[Owenia|fusiformis]|motif:22-79
RKTSKPLMEKRRRQ-----RINNSLTQIKT----LV--------L-Q-A-----------
------MK----KDP---------S-R-------Y--S-------------K--------
-L-------------EKADILEMCVHHLRTVQ-----------
>CAH1775308.1|unnamed|protein|product|[Owenia|fusiformis]|motif:19-76
KKSNKPVMEKRRRA-----RINTCLSELKG----LL--------V-D-F-----------
------MK----QEG---------S-R-------H--S-------------K--------
-M-------------EKADILEMTVRYLRQLQ-----------
>CAH1775309.1|unnamed|protein|product|[Owenia|fusiformis]|motif:14-71
KRSNKPMMEKRRRA-----RINASLAELKA----LL--------I-D-F-----------
------MK----TEG---------S-R-------H--S-------------K--------
-M-------------EKADILEMTVRHLRQLQ-----------
>CAH1775446.1|unnamed|protein|product|[Owenia|fusiformis]|motif:99-155
RREAHTHAEQKRRD-----AIKKGYDELQQ----LV--------P-T-C-----------
------QP----------------D-Q----LIGS--Q-------------K--------
-M-------------SKAAVLQRSIDYMQFL------------
>CAH1775809.1|unnamed|protein|product|[Owenia|fusiformis]|motif:12-63
KKGRKQASERRRRE-----RINQSLEEIKQ----LI--------C-K-N-----------
------NL----------------L-N-------E--K-------------K--------
-M-------------DKADILELAVNFLR--------------
>CAH1775832.1|unnamed|protein|product|[Owenia|fusiformis]|motif:13-70
RRASKPMMEKRRRA-----RINQSLIELKT----LV--------P-E-A-----------
------VK----KDT---------S-P-------H--S-------------K--------
-L-------------EKADILEMTVRHLRQLQ-----------
>CAH1775904.1|unnamed|protein|product,|partial|[Owenia|fusiformis]|motif:75-132
RRANKPLMEKKRRE-----RINSCLSELKH----LV--------L-T-A-----------
------MK----KDT---------S-Y-------H--S-------------K--------
-L-------------EKADILEMTVKHLRNLQ-----------
>CAH1776079.1|unnamed|protein|product|[Owenia|fusiformis]|motif:35-90
RKKRRGIIEKRRRD-----RINNSLAELRR----LV--------P-T-A-----------
------FE----KQG-------------------S--A-------------K--------
-L-------------EKAEILQMTVDHLKHLH-----------
>CAH1777206.1|unnamed|protein|product|[Owenia|fusiformis]|motif:42-92
KKRSRNESEKLRRD-----KLNMYIGELAK----MV--------P-L-V-----------
------MT------------------A-------Q--K-------------K--------
-M-------------DKSSILRLTVNYLK--------------
>CAH1777217.1|unnamed|protein|product|[Owenia|fusiformis]|motif:24-72
KRKSRNLSEKKRRD-----QFNKLIHELCS----MV--------S-T-S-----------
--------------------------S-------S--R-------------K--------
-M-------------DKTTVLKSAIAFLR--------------
>CAH1777463.1|unnamed|protein|product|[Owenia|fusiformis]|motif:327-377
KRTAHNAIEKRYRL-----SINDKIMELKD----LI--------V-G-------------
--------------------------T-------E--A-------------K--------
-L-------------NKSAILRKAVEYIRFLQ-----------
>CAH1777723.1|unnamed|protein|product|[Owenia|fusiformis]|motif:105-157
RKNTANKKERRRTV-----SINTAFANLRG----CI--------P-N-V-----------
------P-------------------S-------D--T-------------K--------
-L-------------SKIKTLRLATSYIAYLT-----------
>CAH1778061.1|unnamed|protein|product,|partial|[Owenia|fusiformis]|motif:237-286
NR--HSETEKKRRD-----EMRQMFKRLCH----LV--------I-K-N-----------
------S-------------------P-------D--H-------------N--------
-H-------------SKHYILSNAIGHIKKI------------
>CAH1778252.1|unnamed|protein|product|[Owenia|fusiformis]|motif:54-104
RREIANSNERRRMQ-----SINSGFQTLKG----VI--------P-H-Q-----------
--------------------------D-------G--E-------------K--------
-L-------------SKAAILQQTSEFIQTL------------
>CAH1783613.1|unnamed|protein|product|[Owenia|fusiformis]|motif:155-208
--MSHRIIEKRRRD-----RMNNCLADLSK----LI--------P-K-H-----------
------FL----KQG-------------------Q--G-------------R--------
-I-------------EKTEIIELAIRHICHLQ-----------
>CAH1784177.1|unnamed|protein|product|[Owenia|fusiformis]|motif:278-331
KKDNHNIIERRRRF-----NINDRIKELGT----LL--------P-R-C-----------
-----ND-------------------P-------D--M-------------R--------
-Q-------------NKGSILKASVDYISKLK-----------
>CAH1784456.1|unnamed|protein|product|[Owenia|fusiformis]|motif:18-54
-----------WRA-----NIANCYNSLKN----IV--------L-M-N-----------
------KTP-----------------V-------R--K-------------K--------
-V-------------SKALILQETE------------------
>CAH1784747.1|unnamed|protein|product|[Owenia|fusiformis]|motif:345-374
-----------------------GFQRLMK----LV--------P-R-H-----------
------PG------------------D-------P--E-------------R--------
-L-------------PKEIILKRAAD-----------------
>CAH1786265.1|unnamed|protein|product|[Owenia|fusiformis]|motif:57-108
K-QNHSEIEKRRRD-----KMNGYITELSN----MI--------P-M-C-----------
------NA------------------M-------D--R-------------K--------
-L-------------DKLTVLRMAVQHMKSI------------
>CAH1788125.1|unnamed|protein|product|[Owenia|fusiformis]|motif:59-109
-RGSANARERDRTH-----SVNSAFVTLRT----LI--------P-T-E-----------
------P-------------------A-------D--R-------------K--------
-L-------------SKIETLRLATSYISHL------------
>CAH1788504.1|unnamed|protein|product|[Owenia|fusiformis]|motif:93-144
RRVKANSRERNRMH-----GLNEALDVLRE----HV--------P-C-Y-----------
------S-------------------K-------T--Q-------------K--------
-L-------------SKIETLRLARNYIAAL------------
>CAH1788737.1|unnamed|protein|product|[Owenia|fusiformis]|motif:93-140
----VNFRHRDLTR-----RHRVLFDKLRV----RL--------P-V-------------
------R-------------------P-------S--C-------------Y--------
-V-------------TKERTLDMALDYINYLE-----------
>CAH1788835.1|unnamed|protein|product|[Owenia|fusiformis]|motif:87-137
-RNLVNFRQRDLTR-----RHRVLFDKLRV----RL--------P-V-------------
------Q-------------------P-------S--C-------------Y--------
-V-------------TKERTLDMALDYINYLE-----------
>CAH1789006.1|unnamed|protein|product|[Owenia|fusiformis]|motif:66-117
QRHAANMRERKRMQ-----SINEAFEGLRT----HI--------P-T-L-----------
------P-------------------Y-------E--K-------------R--------
-L-------------SKVDTLRLAIGYISFL------------
>CAH1789391.1|unnamed|protein|product|[Owenia|fusiformis]|motif:146-197
QRRAANIRERRRMF-----NLNEAFDVLRK----QV--------P-T-F-----------
------A-------------------Y-------E--K-------------R--------
-L-------------SRIETLRLAITYISFM------------
>CAH1789442.1|unnamed|protein|product,|partial|[Owenia|fusiformis]|motif:597-650
RRQTNNARERLRVR-----DINEAFKELTH----MV--------T-I-H-----------
-----VG-------------------S-------Q--Q-------------P--------
-L-------------TKLMTLQHAVTVITQLE-----------
>CAH1789446.1|unnamed|protein|product,|partial|[Owenia|fusiformis]|motif:619-672
RRQTNNARERIRVR-----DINGAFKELGR----MT--------T-S-H-----------
-----LK-------------------T-------D--K-------------P--------
-M-------------TKLSILQHAVSVITSLE-----------
>CAH1789857.1|unnamed|protein|product|[Owenia|fusiformis]|motif:114-166
QRYAANVRERKRMM-----SINGAFEELRY----YV--------P-T-F-----------
------P-------------------Y-------E--K-------------R--------
-L-------------SKIDTLRLAISYITLLQ-----------
>CAH1790159.1|unnamed|protein|product|[Owenia|fusiformis]|motif:109-160
QRVAANQRERRRMN-----YLNVAFDSLRQ----TI--------P-M-F-----------
------P-------------------Y-------E--K-------------K--------
-M-------------SRIQTLKLAIDYIQFM------------
>CAH1790160.1|unnamed|protein|product|[Owenia|fusiformis]|motif:113-164
QRMAANIRERRRMC-----SLNTAFERLRR----RV--------P-V-F-----------
------P-------------------H-------E--K-------------R--------
-L-------------SRIQTLRLAITYISFM------------
>CAH1790199.1|unnamed|protein|product|[Owenia|fusiformis]|motif:86-136
QRVLANVRERQRTQ-----SLNEAFTSLRK----II--------P-T-L-----------
------P-------------------S-------D----------------K--------
-L-------------SKIQTLKLATRYIDFL------------
>CAH1790770.1|unnamed|protein|product|[Owenia|fusiformis]|motif:35-85
KRAHHNALERKRRD-----HIKESFSSLRD----SV--------P-S-L-----------
------Q-------------------G----------E-------------K--------
-A-------------SRAQILKQASDYIQFM------------
>CAH1791756.1|unnamed|protein|product|[Owenia|fusiformis]|motif:50-100
RKEKSRDAARSRRG-----KENYEFYELAK----ML--------P-L-P-----------
------NA------------------I-------T--S-------------Q--------
-L-------------DKASIIRLTVSCLK--------------
>CAH1791912.1|unnamed|protein|product|[Owenia|fusiformis]|motif:107-162
RRRTANQRERTRMQ-----EINDAFEDLRN----AV--------P-H-D-----------
-TA--LA-------------------Q-------N--G-------------K--------
-M-------------TKITTLRLALNYMHALR-----------
>CAH1792214.1|unnamed|protein|product|[Owenia|fusiformis]|motif:14-55
---------KQRRD-----QINNEIATLRD----LL--------P-L-P-----------
------ES------------------S-------R--Q-------------R--------
-L-------------SQLQVMSLACVFIR--------------
>CAH1792592.1|unnamed|protein|product|[Owenia|fusiformis]|motif:36-78
---------KGRRD-----LEVDAFKTLCH----AL--------P-Y-S-----------
------NE------------------S-------L--S-------------K--------
-L-------------DKSSLLRLTANYITM-------------
>CAH1792961.1|unnamed|protein|product|[Owenia|fusiformis]|motif:101-150
---VHRDCERQRHQ-----SLNERVQQLSE----TI--------P-G-Y-----------
------D-------------------P-------Y--K-------------K--------
-E-------------TKIQQLEKIINYILFLE-----------
>CAH1793626.1|unnamed|protein|product|[Owenia|fusiformis]|motif:17-70
TSHK--VIEKRRRD-----RINNCLAELSQ----TV--------P-A-A-----------
------FA----KQS-------------------S--G-------------K--------
-L-------------EKAEILEMTVEYLRAIQ-----------
>CAH1794208.1|unnamed|protein|product|[Owenia|fusiformis]|motif:159-211
RRVAANARERKRMN-----SLNVAFDNLRD----VV--------P-G-F-----------
------G-------------------A-------D--K-------------K--------
-M-------------SKYETLQMAQTYINALQ-----------
>CAH1795411.1|unnamed|protein|product|[Owenia|fusiformis]|motif:211-262
RRVEANARERSRVH-----TISAAFDSLRR----AV--------P-S-Y-----------
------S-------------------Y-------N--Q-------------K--------
-L-------------SKLAILRIACSYILAL------------
>CAH1795791.1|unnamed|protein|product|[Owenia|fusiformis]|motif:53-105
R-ESHCEIERRRRN-----KMTTYITELCD----MV--------P-T-C-----------
------AT------------------L-------A--R-------------K--------
-P-------------DKLTILRMAVSHMKNLR-----------
>CAH1796863.1|unnamed|protein|product|[Owenia|fusiformis]|motif:66-116
-RTAHATRERIRVE-----AFNVAFAELRK----LL--------P-T-L-----------
------P-------------------P-------D--K-------------K--------
-L-------------SKIEILRLAICYISYL------------
>CAH1796905.1|unnamed|protein|product|[Owenia|fusiformis]|motif:204-262
RRQTHNEVERRRRD-----KINNWIVQLSK----LV--------P-D-C-----------
--------------------------T-------M--D-----------STK--------
-S-GAL------TANSKGGVLAKACDYITEL------------
>CAH1798150.1|unnamed|protein|product|[Owenia|fusiformis]|motif:99-149
AR--RNERERNRVK-----LVNLGFNTLRE----HV--------P-E-G-----------
------Q-------------------K-------N--K-------------K--------
-M-------------SKVETLRSAVEYIKHLQ-----------
>CAH1798253.1|unnamed|protein|product|[Owenia|fusiformis]|motif:73-125
-RLKINSRERRRMH-----DLNSALDGLRE----VM--------P-Y-A-----------
--H--GP-------------------S-------V--R-------------K--------
-L-------------SKIATLLLARNYILML------------
>CAH1799244.1|unnamed|protein|product|[Owenia|fusiformis]|motif:50-96
----SKNAARTRRE-----KENSEFYELAK----ML--------P-L-P-----------
------SA------------------I-------T--G-------------Q--------
-L-------------DKASIIRLSTSYLK--------------
>CAH1799567.1|unnamed|protein|product,|partial|[Owenia|fusiformis]|motif:337-389
KRESHINAELRRRG-----KIKNGFDELTQ----LV--------P-S-I-----------
------QN------------------E-------S--G-------------K--------
-D-------------SKSTMLLKTAKYARQL------------
>CAH1799576.1|unnamed|protein|product|[Owenia|fusiformis]|motif:199-224
---------QQYIT-----QINSTYDQCQK----TL--------S-Q-F-----------
------N-------------------T-------E--Q-------------R--------
-------------------------------------------
>CAH1799577.1|unnamed|protein|product|[Owenia|fusiformis]|motif:42-92
QR---NERERSRVH-----SVNEAFMVLKK----HV--------P-L-K-----------
--V--KD-------------------P-------S--K-------------R--------
-V-------------SKAKILLAALDHIHNL------------
>CAH1799578.1|unnamed|protein|product|[Owenia|fusiformis]|motif:43-93
QR---NERERSRVH-----SVNEAFMALRK----HV--------P-L-K-----------
--V--KD-------------------P-------S--K-------------R--------
-V-------------SKAKILQAAIDHIYNL------------
>CAH1799619.1|unnamed|protein|product|[Owenia|fusiformis]|motif:120-170
AK--RNARERRRVQ-----AVNGAFIRLRR----HV--------P-Y-E-----------
------N-------------------K-------H--K-------------R--------
-L-------------SKVKTLRFAIEYIHYLK-----------
>CAH1799622.1|unnamed|protein|product|[Owenia|fusiformis]|motif:111-163
RR---NERERNRVK-----LINMTFATLRA----CI--------P-A-R-----------
-NR--GQ-------------------K-------S--R-------------K--------
-M-------------SKVDTLKAAIDYIQDLQ-----------
>CAH1799641.1|unnamed|protein|product|[Owenia|fusiformis]|motif:193-244
RRKAATQRERRRLR-----KVNEAFEVLKR----RT--------C-P-N-----------
--------------------------P-------N--Q-------------R--------
-L-------------PKVEILRNAIEYIENLE-----------
>CAH1800732.1|unnamed|protein|product|[Owenia|fusiformis]|motif:75-125
-REVHNKLEKNRRA-----HLKECFELLKS----QI--------P-S-I-----------
------E-------------------D-------L--K-------------K--------
-T-------------SNLSILRGALKYIQVL------------
>CAH1802619.1|unnamed|protein|product|[Owenia|fusiformis]|motif:800-854
REQRHRSSEQKRRC-----NIKYGFEALQT----LI--------P-S-L-----------
------SQ----------------N-P-------N--V-------------K--------
-V-------------SKAAMLSKGAEYIRKLK-----------
>CAH1803001.1|unnamed|protein|product,|partial|[Owenia|fusiformis]|motif:29-56
QRNAANARERSRMR-----VLSKAFSKLKT----TL--------P---------------
------------------------------------------------------------
-------------------------------------------
>CAH1803040.1|unnamed|protein|product,|partial|[Owenia|fusiformis]|motif:100-152
QRQAANCRERKRMK-----TLNDGFEKLRD----HI--------P-E-A-----------
------S-------------------M-------D--K-------------K--------
-L-------------SKVDTLRLAIQYIDQLQ-----------
>CAH1803101.1|unnamed|protein|product|[Owenia|fusiformis]|motif:87-137
RRMKANDRERNRMH-----SLNGALDTLRE----VL--------P-C-F-----------
------P-------------------E-------D--A-------------K--------
-L-------------TKIETLRFAYNYIWA-------------
>CAH1803179.1|unnamed|protein|product,|partial|[Owenia|fusiformis]|motif:38-70
------------------------YGKLQA----SV--------P-A-V-----------
------A-------------------L-------M--E-------------K--------
-V-------------SKVCVIEEAIKHIDSL------------
>XP_065051062.1|uncharacterized|protein|LOC135680795|[Rhopilema|esculentum]|motif:29-86
KKSNKPQMEKKRRE-----RINNSLDELKL----LI--------L-G-A-----------
------MK----KDA---------S-Y-------Y--S-------------K--------
-L-------------EKADILEMAVDHVRNLQ-----------
>XP_065051454.1|uncharacterized|protein|LOC135681060|[Rhopilema|esculentum]|motif:24-65
---------KRHRD-----RVNIEFNNLAK----LL--------P-F-P-----------
------EN------------------V-------I--A-------------K--------
-L-------------DKSSILRLAVSYIR--------------
>XP_065051786.1|protein|max-like|isoform|X1|[Rhopilema|esculentum]|motif:29-79
KRAHHNALERKRRD-----HIKDSFSGLRD----SI--------P-S-L-----------
------Q-------------------G----------E-------------K--------
-A-------------SRAQILNKATDYIQYM------------
>XP_065052166.1|neuronal|PAS|domain-containing|protein|4A-like|isoform|X1|[Rhopilema|esculentum]|motif:71-112
---------KRHRD-----RLNQELENLSK----LL--------P-F-P-----------
------EE------------------V-------I--A-------------R--------
-L-------------DKLSVLRLSVSYLR--------------
>XP_065052286.1|basic|helix-loop-helix|transcription|factor|amos-like|[Rhopilema|esculentum]|motif:98-148
-RLLVNARERERMR-----VLNKAFEALRD----AL--------P-C-Y-----------
------I-------------------A-------D--G-------------H--------
-M-------------AKITTLRLAINYIKAL------------
>XP_065052292.1|protein|lin-32-like|[Rhopilema|esculentum]|motif:70-122
KRLRANDRERRRVN-----LINSAMEMLRK----VI--------P-E-L-----------
------R-------------------E-------R--R-------------K--------
-I-------------TKLELLRCANRYIWTLQ-----------
>XP_065053171.1|uncharacterized|protein|LOC135682280|[Rhopilema|esculentum]|motif:55-107
QRRAANERERRRLQ-----IINNAFIGLKD----LL--------P-L-L-----------
------P-------------------G-------E--E-------------N--------
-I-------------SKIEVVKLASRTILLLQ-----------
>XP_065053534.1|hairy/enhancer-of-split|related|with|YRPW|motif|protein|1-like|[Rhopilema|esculentum]|motif:27-79
-RRRRVEMEKRRRD-----KINYYVNELAN----LV--------P-A-A-----------
------AQ----KKG-------------------C--A-------------K--------
-L-------------EKAEVLELTVDHVRS-------------
>XP_065053729.1|pancreas|transcription|factor|1|subunit|alpha-like|isoform|X1|[Rhopilema|esculentum]|motif:47-98
QRQMANLRERKRMQ-----CINEAFEGLRS----HI--------P-T-L-----------
------P-------------------Y-------E--R-------------R--------
-L-------------SKVDTLRLAISYINFL------------
>XP_065054100.1|achaete-scute|homolog|5-like|[Rhopilema|esculentum]|motif:100-149
KR---NERERMRVR-----TVNEGYARLRD----HL--------P-L-E-----------
------V-------------------S-------E--K-------------R--------
-M-------------SKVETLRAAIKYIKYLQ-----------
>XP_065054253.1|achaete-scute|homolog|2-like|[Rhopilema|esculentum]|motif:124-174
AR--RNARERRRVK-----MVNDGFLRLRK----HV--------P-T-D-----------
------P-------------------K-------N--K-------------K--------
-L-------------SKVKTLRLAIDYIKHLQ-----------
>XP_065054265.1|achaete-scute|homolog|1b-like|[Rhopilema|esculentum]|motif:82-132
AR--RNERERNRVK-----QVNDGFNELRK----KI--------P-Y-I-----------
------P-------------------E-------K--K-------------K--------
-F-------------SKVEILRFAMMYIKELQ-----------
>XP_065054428.1|transcriptional|regulator|Myc-like|isoform|X1|[Rhopilema|esculentum]|motif:55-105
-RQNHNVLERHRRA-----QMRCNFNMLQD----LL--------P-S-L-----------
------A-------------------G----------Q-------------K--------
-A-------------SNVNILKEATDVILKLR-----------
>XP_065055081.1|uncharacterized|protein|LOC135683680|isoform|X1|[Rhopilema|esculentum]|motif:1401-1443
-------IEKARREV---NRLNEEIKICQQ----KL--------P-A-G--GA-------
-----ISEQ-----------------E-------N--N-------------R-----D--
---------------AKTSYLE---------------------
>XP_065055745.1|upstream|stimulatory|factor|2-like|[Rhopilema|esculentum]|motif:258-313
RRATHNEVERKRRT-----KINAWIEKLAC----LV--------P-E-C-----------
--------------------------K-------Q--D-----------QTK--------
-A-GQ----------SKGTTLSKAIDYIEKLR-----------
>XP_065055873.1|uncharacterized|protein|LOC135684295|isoform|X1|[Rhopilema|esculentum]|motif:222-270
KRLVHNAAEKKRKE-----RINGWISKIAS----VL--------F-K-Y-----------
--------------------------Y-------P--E-------------K--------
-Q-------------HKIYILEKAYDFIA--------------
>XP_065058148.1|heart-|and|neural|crest|derivatives-expressed|protein|1-like|[Rhopilema|esculentum]|motif:61-108
----TNRKERRRTQ-----NINTAFADLRG----CI--------P-N-V-----------
------P-------------------Q-------D--T-------------K--------
-L-------------SKIKTLRLAISYIQHL------------
>XP_065058225.1|uncharacterized|protein|LOC135686007|[Rhopilema|esculentum]|motif:51-101
-RQKATIREKNRIR-----AIGKEFNKLAE----LL--------P-Q-A-----------
--------------------------N-------G--G-------------K--------
-R-------------SHQKILQDTVAYIRALE-----------
>XP_065058367.1|sterol|regulatory|element-binding|protein|2-like|[Rhopilema|esculentum]|motif:378-428
RKTNHNEVEKRYRE-----SITTSLEDLKE----LV--------F-G-------------
--------------------------H-------D--T-------------K--------
-S-------------TKAGILRKAMDHIKYLR-----------
>XP_065058537.1|transcription|factor|AP-4-like|[Rhopilema|esculentum]|motif:23-73
KREVANSNERRRMQ-----NINNGFQDLKA----IV--------C-G-D-----------
--------------------------D-------D--G-------------K--------
-I-------------SKAGVLRRAIDHLNVL------------
>XP_065058574.1|helix-loop-helix|protein|15-like|[Rhopilema|esculentum]|motif:73-119
------VKEKDRAK-----AFNIAFDRLRQ----SI--------P-S-L-----------
------P-------------------K-------S--K-------------K--------
-L-------------SKIEVLRLAICYLAYLQ-----------
>XP_065058814.1|uncharacterized|protein|LOC135686497|[Rhopilema|esculentum]|motif:184-235
RRILANARERSRVH-----KLGEAFNMLRR----VI--------P-S-Y-----------
------T-------------------A-------D--Q-------------K--------
-L-------------SKLSILKIAINYISAL------------
>XP_065059128.1|circadian|locomoter|output|cycles|protein|kaput-like|isoform|X1|[Rhopilema|esculentum]|motif:64-111
K--ARNITEKRRRD-----KLNMYINQLAA----LL--------P-S-E-----------
--------------------------D-------L--H-------------R--------
-M-------------DKSSILKQGVDYLKE-------------
>XP_065059407.1|microphthalmia-associated|transcription|factor-like|isoform|X1|[Rhopilema|esculentum]|motif:289-340
KKDNHNMIERRRRY-----NINDRIRELGT----LI--------P-K-S-----------
------D-------------------S-------D--S-------------K--------
-Q-------------NKGTILKSSVDYIKRL------------
>XP_065059642.1|aryl|hydrocarbon|receptor|nuclear|translocator|homolog|isoform|X3|[Rhopilema|esculentum]|motif:72-124
R-ENHSEIERRRRN-----KMNAYINELSD----MV--------P-T-C-----------
------NG------------------L-------P--K-------------K--------
-P-------------DKLTILKMAVTYIKSLR-----------
>XP_065060831.1|uncharacterized|protein|LOC135688060|[Rhopilema|esculentum]|motif:59-112
--ISHRHIEKRRRD-----RINNTLWMLKD----IV--------P-A-A-----------
------KL----KYA---------S-G-------S--G-------------R--------
-L-------------EKADLLEMTVHHLKN-------------
>XP_065061921.1|uncharacterized|protein|LOC135688825|[Rhopilema|esculentum]|motif:82-117
-----------------------AYLRLKE----LV--------P-N-L-----------
------RK------------------Q-------Q--K-------------R--------
-V-------------SKLETLKQTCDYIKYLK-----------
>XP_065062061.1|myc|proto-oncogene|protein-like|[Rhopilema|esculentum]|motif:247-299
KRASHNVLERKRRN-----DLKSSFHTLRS----YV--------P-S-L-----------
------S-------------------G-------N--E-------------K--------
-A-------------AKVIILKKATDYIHELR-----------
>XP_065062553.1|neurogenic|differentiation|factor|6-A-like|[Rhopilema|esculentum]|motif:53-101
---TNAARERSRVQ-----NLKQAFLELQR----AL--------P-N-V-----------
------P-------------------S-------G--T-------------K--------
-L-------------SKLDILLLATNYISHL------------
>XP_065062665.1|uncharacterized|protein|LOC135689394|[Rhopilema|esculentum]|motif:139-190
RRTVANARERARVG-----RMSNGYDALLK----SL--------P-K-Y-----------
------L-------------------T-------A--S-------------K--------
-M-------------RKVDILNSAVCHIQNL------------
>XP_065062760.1|mesoderm|posterior|protein|1-like|[Rhopilema|esculentum]|motif:116-168
-RQGATKRERNRFN-----TISSALDELRK----VI--------P-Q-A-----------
--Q--HP-------------------V-------D--G-------------K--------
-L-------------SKFATLKLACTYISLL------------
>XP_065063222.1|neurogenin-3-like|[Rhopilema|esculentum]|motif:99-150
RRFRANDRERRRME-----SLNSALDALKG----CI--------P-L-P-----------
------K-------------------N-------N--K-------------R--------
-M-------------TKLRVLRYACNYIKSL------------
>XP_065063304.1|neurogenic|differentiation|factor|4-like|[Rhopilema|esculentum]|motif:38-90
KRLKASARERKRRH-----VLNVALDSLRL----KV--------S-C-L-----------
-----NQ-------------------N-------P--Q-------------K--------
-L-------------SKIEVLRLAIDYIAML------------
>XP_065063749.1|transcription|factor|12-like|isoform|X4|[Rhopilema|esculentum]|motif:487-549
RRFANNARERLRVR-----DINEAFKELGR----MC--------S-L-H-----------
-----LK-------------------T-------E--K-------------PQTKVSSVH
PQ-------------TKLMVIHQAVSVIQSLE-----------
>XP_065063751.1|transcription|factor|12-like|isoform|X6|[Rhopilema|esculentum]|motif:487-540
RRFANNARERLRVR-----DINEAFKELGR----MC--------S-L-H-----------
-----LK-------------------T-------E--K-------------P--------
-Q-------------TKLMVIHQAVSVIQSLE-----------
>XP_065065054.1|max-like|protein|X|[Rhopilema|esculentum]|motif:26-81
-KQSHILAEQKRRD-----AIRRGFEGLQE----AV--------P-G-C-----------
------GI----------------A-E----DLKY--Y-------------K--------
-M-------------SKAQILQRSLNHINTL------------
>XP_065065672.1|uncharacterized|protein|LOC135691663|[Rhopilema|esculentum]|motif:126-169
---------KRRYS-----RLSDGYERLKT----VL--------P-S-V-----------
------K-------------------D-------K--R-------------R--------
-V-------------SKARILDEAINYIQRLE-----------
>XP_065066986.1|transcription|factor|HES-4-like|[Rhopilema|esculentum]|motif:26-74
R---KQKTERVRRE-----RINSALDELKG----MV--------C-K-D-----------
------EE------------------R-------S--D-------------K--------
-V-------------DKADILEATVSYVRQ-------------
>XP_065067390.1|transcription|factor|HES-2-like|[Rhopilema|esculentum]|motif:19-72
---SKPLMERRRRA-----RINESLNELKS----LV--------L-S-S-----------
------LN----KDH---------S-K-------F--N-------------K--------
-M-------------EKADVLELTVNYLKSL------------
>XP_065068366.1|uncharacterized|protein|LOC135693736|[Rhopilema|esculentum]|motif:459-507
---KHSNKERERRE-----RIKDSCDELRK----IL--------P-K-Q-----------
------LL------------------S-------G--R-------------R--------
-Q-------------DMATVLEMTVYYLKV-------------
>XP_065069312.1|uncharacterized|protein|LOC135694478|[Rhopilema|esculentum]|motif:666-717
-RALANWLERKRVA-----ELNDAFERLRK----MV--------P-A-Y-----------
-----GN-------------------E-------D--R-------------S--------
-L-------------SKIKTLRYASTYINHL------------
>XP_065070036.1|uncharacterized|protein|LOC135695026|[Rhopilema|esculentum]|motif:381-432
-RVLHNDVERKRRG-----EMHSRFQKLRE----SI--------P-E-L-----------
------E-------------------N-------D--K-------------K--------
-A-------------AKITILKVAKRYIRDLE-----------
>XP_065070332.1|protein|cycle-like|isoform|X1|[Rhopilema|esculentum]|motif:74-125
R-TNHSEIEKRRRR-----KINKFIDELAE----LV--------P-I-C-----------
------NT------------------S-------N--R-------------K--------
-P-------------DKITVLKMAVQYVRVL------------
>XP_065070448.1|myc|proto-oncogene|protein-like|[Rhopilema|esculentum]|motif:221-270
-RASHNVLERKRRN-----ELKGKFYSLRD----CI--------P-D-L-----------
------S-------------------G-------N--K-------------K--------
-I-------------PKVVILKKAISYIES-------------
>XP_065070495.1|transcriptional|regulator|Myc-A-like|isoform|X1|[Rhopilema|esculentum]|motif:420-470
-RATHNVLERQRRN-----DLKMRFHILRD----NL--------P-D-L-----------
------M-------------------N-------N--E-------------K--------
-A-------------PKIQILKKAYEFTQEL------------
>XP_065070745.1|transcriptional|regulator|Myc-A-like|[Rhopilema|esculentum]|motif:246-296
-RPSHNDIERQRRN-----DMKARFDALKA----AI--------P-D-I-----------
------E-------------------R-------M--D-------------R--------
-A-------------PKIQILSKATDYIMKL------------
>XP_065070810.1|LOW|QUALITY|PROTEIN:|myc|proto-oncogene|protein-like|[Rhopilema|esculentum]|motif:272-323
-RVSHNDLERKRRX-----ELKRKFDCLRA----AI--------P-E-I-----------
------E-------------------N-------N--E-------------R--------
-A-------------PKVVILKKAKAFVPRLQ-----------
>XP_065071636.1|basic|helix-loop-helix|transcription|factor|amos-like|[Rhopilema|esculentum]|motif:112-162
-KHKRNERERRRVK-----KLSDAFISLRD----SV--------P-Y-C-----------
------V-------------------G-------D--K-------------K--------
-L-------------SKLETLKYALYYMYTL------------
>XP_065071925.1|transcription|factor|COE1-like|[Rhopilema|esculentum]|motif:354-385
-----------------------GFQRLSK----LI--------P-R-H-----------
------PG------------------D-------P--E-------------R--------
-I-------------PKEVILKRAADLV---------------
>XP_065072034.1|max|dimerization|protein|1-like|[Rhopilema|esculentum]|motif:41-91
-RATHNQLEKNRRA-----HLRDCLTSLRD----LV--------P-T-S-----------
------P-------------------D-------Q--T-------------K--------
-A-------------TTLSLLQSAKQYIKVL------------
>ENSXQXT00000013689|motif:20-76
KKVNKPLLERNRRA-----RINECLSQLKH----LI--------L-T-S-----------
------LD----KDL---------S-I-------F--T-------------K--------
-M-------------EKADVLDMTVQYLKA-N-----------
>ENSXQXT00000017262|motif:72-124
R-ENHSEIERRRRN-----KMNAYISELSD----MV--------P-S-C-----------
------NG------------------L-------P--K-------------K--------
-P-------------DKLTILKMAVTYIKSLR-----------
>ENSXQXT00000031519|motif:155-205
-RRHANARERTRTH-----SVNDGFVILRN----LI--------P-T-E-----------
------P-------------------V-------N--R-------------K--------
-L-------------SKIETLRLASSYIWHL------------
>ENSXQXT00000009193|motif:77-124
----TNKKERCRTE-----SINTAFADLRG----CI--------P-N-V-----------
------P-------------------T-------D--T-------------K--------
-L-------------SKIKTLRLAISYIQYL------------
>ENSXQXT00000011589|motif:91-142
RRVLANARERSRVH-----KLGKAFDNLRK----VI--------P-S-Y-----------
------S-------------------R-------D--Q-------------K--------
-L-------------SKLSILRIAISYLSGL------------
>ENSXQXT00000013421|motif:16-65
KREIANSNERRRMQ-----NINTGFDHLKE----LV--------C-K-D-----------
--------------------------P-------Q--E-------------K--------
-I-------------SKASVLRKTIDYLDA-------------
>ENSXQXT00000012409|motif:81-129
----SSVKEKDRAK-----AFNTAFDKLRQ----SI--------P-S-L-----------
------P-------------------K-------N--K-------------K--------
-L-------------SKIEVLRLAICYMAYLQ-----------
>ENSXQXT00000008278|motif:180-232
KKDNHNMIERRRRY-----NINDRIRELGA----LI--------P-R-S-----------
------D-------------------S-------D--T-------------K--------
-Q-------------NKGTILKSSVDYIKRLR-----------
>ENSXQXT00000012189|motif:36-82
R--AKNVNEKKRCD-----KLNMYIDQLAA----LL--------P-Q-D-----------
--------------------------C-------V--Q-------------K--------
-L-------------DKSSVLHQSVNYLK--------------
>ENSXQXT00000009822|motif:375-425
RKTNHNEVEKRYRK-----SITSSLEELKD----LV--------F-G-------------
--------------------------T-------E--T-------------R--------
-S-------------TKAGILKKAMEHIKHLR-----------
>ENSXQXT00000021050|motif:198-246
KRIVHNATEKRRKE-----KINGWIGKIAS----IL--------F-K-Y-----------
--------------------------N-------P--E-------------Q--------
-Q-------------HKIYILEKAYDFIA--------------
>ENSXQXT00000022555|motif:248-296
----AAARERDRLV-----VMNAALRSLKS----SL--------P-L-R-----------
------D-------------------S-------E--Q-------------K--------
-L-------------SKKDILQTATLYIKFLT-----------
>ENSXQXT00000016743|motif:82-137
-QLRRNERERERQG-----RLNSAFDVLRG----SI--------P-S-FL----------
-AP--YK-------------------N-------D--Q-------------K--------
-L-------------TQIETLRLAKYYISSLK-----------
>ENSXQXT00000016329|motif:275-330
RRATHNEVERRRRD-----KINTWIMKLAT----IV--------P-D-C-----------
--------------------------Q-------E--D-----------QSK--------
-Q-GQ----------SKGGILSKTLDYIGKLR-----------
>ENSXQXT00000016322|motif:252-316
RRATHNEVERRRRD-----KINTWIMKLAT----IV--------P-D-C-----------
--------------------------Q-------E--D-----------QSK--------
-Q-GQVRNS-NSPTPSKGGILSKTLDYIGKLR-----------
>ENSXQXT00000002439|motif:42-93
QRRAANERERKRLQ-----IINNAFIGLKD----LL--------P-L-L-----------
------P-------------------G-------E--E-------------N--------
-I-------------SKIDVVKLASRTILLL------------
>ENSXQXT00000000268|motif:51-102
QRQMANLRERRRMQ-----CINEAFEGLRS----HI--------P-T-L-----------
------P-------------------Y-------E--R-------------R--------
-L-------------SKVDTLRLAISYINFL------------
>ENSXQXT00000005624|motif:106-155
-RAMANVRERQRTQ-----ALNDAFNALRR----II--------P-T-L-----------
------P-------------------S-------D----------------K--------
-L-------------SKIQTLRLATKYIDFL------------
>ENSXQXT00000004600|motif:27-81
-RKRRVAMEKRRRD-----KINQYLDELST----LV--------P-K-A-----------
------AE----KMN-------------------V--T-------------K--------
-L-------------EKAEVLEMTVDYVKGLK-----------
>ENSXQXT00000030202|motif:29-81
KRLLTNTRERIRQQ-----KLNASFQLLRK----VV--------P-A-N-----------
------P-------------------K-------E--T-------------R--------
-L-------------SKYWILKSAIRYIKFLQ-----------
>ENSXQXT00000034119|motif:79-136
KKQSHIAAEQKRRD-----AIKKGYDHLQS----IV--------P-G-C-----------
------KI----------------G-DF---GSNT--S-------------K--------
-I-------------SQARVLQKSLEHMKLL------------
>ENSXQXT00000027775|motif:469-517
---KHSSKERERRE-----RIKDSTNELRK----LL--------P-K-Q-----------
------LV------------------N-------G--K-------------K--------
-Q-------------DMATVLELTVHYLQA-------------
>ENSXQXT00000026618|motif:16-73
-RDYHNALERRRRR-----LISGKFELLKD----VI--------P-I-DV----------
YDSKWSK-------------------S-------D--T-------------R--------
-V-------------PRCIILKSACNYISIL------------
>ENSXQXT00000025806|motif:52-100
KRLRANDRERKRVN-----LINSAMENLRK----VV--------P-F-L-----------
------R-------------------E-------R--R-------------K--------
-I-------------TKLELLRCAHRYI---------------
>ENSXQXT00000030739|motif:24-65
---------KRHRD-----RLNQELDHLAK----LL--------P-F-P-----------
------EE------------------V-------I--A-------------R--------
-L-------------DKLSVLRLCVGYLR--------------
>ENSXQXT00000027543|motif:29-79
KRAHHNALERKRRD-----HIKDSFSGLRD----SI--------P-S-L-----------
------Q-------------------G----------E-------------K--------
-A-------------SRAQILNKATDYIQYM------------
>ENSXQXT00000025552|motif:10-38
QRKKSRDAARQRRG-----QQNDEFTELAS----HL--------P-I-------------
------------------------------------------------------------
-------------------------------------------
>ENSXQXT00000017889|motif:40-92
KRLKASARERRRRH-----VLNDALEALRR----KV--------S-S-V-----------
-----NQ-------------------N-------P--Q-------------K--------
-L-------------SKIEVLRLAIDYIAMM------------
>ENSXQXT00000018638|motif:179-230
KRRVANARERTRVH-----TLSSAFNALKH----AI--------P-R-Y-----------
------S-------------------V-------N--Q-------------R--------
-L-------------SKLTILKVAISYIAAL------------
>ENSXQXT00000019375|motif:85-137
RRFRANDRERRRME-----SLNGALDALKG----CI--------P-L-P-----------
------S-------------------S-------K--K-------------R--------
-M-------------TKLHILRQACEYIQSLT-----------
>ENSXQXT00000022488|motif:77-130
-QVRRNERERGRKA-----RLNAAFKVLRN----VI--------P-F-Y-----------
-TD--GL-------------------S-------K--E-------------K--------
-L-------------TQVQVLRLAAKYIMTL------------
>ENSXQXT00000020748|motif:205-256
RRTVANARERARVG-----RMANGYDALQK----SL--------P-K-Y-----------
------L-------------------T-------Q--P-------------K--------
-M-------------RKVDILNSALCHIQNL------------
>ENSXQXT00000018510|motif:33-80
------ARERNRFQ-----GMKQALDALKK----LI--------P-K-A-----------
--Q--HP-------------------S-------Y--G-------------R--------
-L-------------SKYATLKLAAKYIAVL------------
>ENSXQXT00000021630|motif:46-87
---------KRHRD-----RVNIEFNNLAK----LL--------P-F-P-----------
------EN------------------V-------I--S-------------K--------
-L-------------DKSSILRLAVSYIR--------------
>ENSXQXT00000024103|motif:153-203
AR--RNARERRRVK-----MVNDGFLRLRK----HV--------P-T-D-----------
------P-------------------K-------N--K-------------K--------
-L-------------SKVKTLRLAIDYIKHLQ-----------
>ENSXQXT00000021667|motif:101-150
KR---NERERMRVR-----TVNEGYAHLRE----HL--------P-L-E-----------
------T-------------------S-------E--K-------------R--------
-M-------------SKVETLRAAIKYIKYLE-----------
>ENSXQXT00000018514|motif:147-197
-KHKRNERERRRVK-----KLSDAFISLRD----SV--------P-S-C-----------
------I-------------------G-------D--K-------------K--------
-L-------------SKLETLNYALCYMHNL------------
>ENSXQXT00000009575|motif:41-91
-RVTHNQLEKNRRA-----HLRDCLTSLRD----LV--------P-T-P-----------
------P-------------------D-------Q--T-------------K--------
-A-------------TTLSLLQSAKQYIKVL------------
>ENSXQXT00000024506|motif:83-133
--MVHNVLERNRRA-----LLKERLNKLRQ----VL--------P-K-A-----------
------S-------------------T-------L--R-------------I--------
-A-------------SVACVLKEATEIIEELR-----------
>ENSXQXT00000021916|motif:1289-1343
RRRNHVSAEQKRRG-----LIKLAFDQMIS----LI--------P-S-L-----------
------QA----------------D-K-------Q--G-------------R--------
-T-------------SKALILQRGAAYIEQLQ-----------
>ENSXQXT00000015196|motif:317-368
-RTLHNDVERKRRG-----EMHSKFQKLRE----SI--------P-E-I-----------
------E-------------------T-------D--K-------------K--------
-A-------------AKITILRVARRFITELE-----------
>ENSXQXT00000012007|motif:625-676
-RAVANWLERKRVA-----ELNEAFELLRK----IV--------P-T-Y-----------
-----GN-------------------E-------D--R-------------S--------
-L-------------SKIKTLRYASTYINHL------------
>ENSXQXT00000013071|motif:52-95
---------KRRYS-----RLSDGYERLKT----VL--------P-S-V-----------
------K-------------------D-------K--R-------------R--------
-V-------------SKARILDEAINYIQRLE-----------
>ENSXQXT00000012191|motif:22-75
---SKPLMERRRRA-----RINESLHELKA----LV--------L-S-S-----------
------MN----KDH---------S-K-------F--T-------------K--------
-M-------------EKADVLELTVNYLKTL------------
>ENSXQXT00000007798|motif:19-66
R---KQKTERVRRE-----RINSSLDELKT----LV--------C-K-G-----------
------EE------------------K-------Q--D-------------K--------
-L-------------DKADILEATVNFVR--------------
>ENSXQXT00000004490|motif:39-89
-RREATRRERLRVK-----ALAQAYLSLQR----II--------P-F-D-----------
--------------------------S-------G--T-------------K--------
-I-------------TYLTVLKGAVAYIKALE-----------
>ENSXQXT00000025514|motif:23-56
------------------------YSRLRI----LI--------P-K-L-----------
------A-------------------A-------K--E-------------S--------
-V-------------SKIEVVEEAINYIAQLQ-----------
>ENSXQXT00000025120|motif:12-69
KKSNKPQMERKRRE-----RINNSLDELKS----LV--------L-G-A-----------
------MK----KDA---------S-Y-------Y--S-------------K--------
-L-------------EKADILEMAVDHVRNLQ-----------
>ENSXQXT00000005933|motif:276-328
KRASHNVLERKRRN-----DLKSSFYTLRS----YV--------P-S-L-----------
------L-------------------A-------Q--E-------------K--------
-A-------------AKVVILKKATDYISELK-----------
>ENSXQXT00000007779|motif:68-116
---TNAARERSRVQ-----NLKQAFLELQK----AL--------P-N-V-----------
------P-------------------T-------G--T-------------K--------
-L-------------SKLDILLLATNYISHL------------
>ENSXQXT00000029800|motif:253-304
-RASHNVLERKRRN-----ELKSKFYGLRD----SV--------P-E-L-----------
------T-------------------G-------N--K-------------K--------
-V-------------PKVVILKKAIDYITTVQ-----------
>ENSXQXT00000029301|motif:134-183
-RVSHNDLERKRRD-----ELKRKFDTLRS----VI--------P-D-L-----------
------E-------------------T-------N--E-------------R--------
-A-------------PKVLILKKATSFVPT-------------
>ENSXQXT00000032275|motif:471-517
-RATHNVLERQRRN-----DLKMRFHMLRD----NL--------P-E-L-----------
------M-------------------N-------N--E-------------K--------
-A-------------PKIQILKKAYEF----------------
>ENSXQXT00000030082|motif:219-265
---THNDIERQRRN-----DMKARFDALKA----TI--------P-D-L-----------
------E-------------------K-------L--E-------------R--------
-T-------------PKILVLSKATEFIG--------------
>ENSXQXT00000031140|motif:242-291
RRFANNARERLRVR-----DINEAFKELGR----MC--------S-L-H-----------
-----LK-------------------T-------E--K-------------P--------
-Q-------------TKLMVIHQALLYL---------------
>ENSXQXT00000031121|motif:334-393
RRFANNARERLRVR-----DINEAFKELGR----MC--------S-L-H-----------
-----LK-------------------T-------E--K-------------PQTKV---P
SQ-------------TKLMVIHQAVSVIQSLE-----------
>ENSXQXT00000011011|motif:472-525
RRFANNARERLRVR-----DINEAFKELGR----MC--------S-L-H-----------
-----LK-------------------T-------E--K-------------P--------
-Q-------------TKLMVIHQAVSVIQSLE-----------
>ENSXQXT00000005417|motif:286-317
-----------------------GFQRLSK----LI--------P-R-H-----------
------PN------------------D-------P--D-------------R--------
-I-------------PKEVILKRAADLV---------------
>SUB3.g12803.t1.p1|GENE.SUB3.g12803.t1~~SUB3.g12803.t1.p1||ORF|type:complete|(+),score=141.42|len:654|SUB3.g12803.t1:1248-3212(+)|motif:78-131
KRSQHCEVEKKRRE-----RMNRYMAELAQ----MI--------P-A-C-----------
------NA------------------V-------P--R-------------R--------
-L-------------DKLSILKMAVDHMKNLQ-----------
>SUB3.g12862.t1.p2|GENE.SUB3.g12862.t1~~SUB3.g12862.t1.p2||ORF|type:complete|(+),score=51.97|len:371|SUB3.g12862.t1:1330-2445(+)|motif:120-175
KKRRRAKKERTRVS-----NLALAYQRLARTL-GLL--------P-L-R-----------
------G-------------------S-------Q--K-------------R--------
-I-------------THEQILQGANKLISQLQ-----------
>SUB3.g13308.t1.p1|GENE.SUB3.g13308.t1~~SUB3.g13308.t1.p1||ORF|type:complete|(+),score=54.91|len:222|SUB3.g13308.t1:318-986(+)|motif:51-99
-RTTHNLLEKNRRA-----QLRDCLEVLRQ----HV--------P-L-P-----------
-------------------------------------D-------------K--------
-L-------------TTLALLQSAKKYIESLK-----------
>SUB3.g1441.t1.p1|GENE.SUB3.g1441.t1~~SUB3.g1441.t1.p1||ORF|type:complete|(+),score=258.02|len:981|SUB3.g1441.t1:146-3091(+)|motif:766-818
RRQSHISAEQKRRG-----SIKQGFDHLQS----LV--------V-N-L-----------
------SA----------------Y-P-------S--G-------------K--------
-V-------------SKAVILEKTIEHIHH-------------
>SUB3.g2320.t1.p1|GENE.SUB3.g2320.t1~~SUB3.g2320.t1.p1||ORF|type:complete|(+),score=253.31|len:1089|SUB3.g2320.t1:88-3357(+)|motif:321-374
KRKVHNLIEKKYRC-----SINDRIGILRD----KV--------S-K-N-----------
-----CK-------------------D-------S--K-------------R--------
-L-------------QKSAVLQKTIDFIEHLE-----------
>SUB3.g2607.t1.p1|GENE.SUB3.g2607.t1~~SUB3.g2607.t1.p1||ORF|type:complete|(+),score=65.23|len:335|SUB3.g2607.t1:318-1325(+)|motif:93-140
RRQIANSNERRRMQ-----SINQGFHSLRL----LM--------P-H-L-----------
--------------------------Q-------G--E-------------K--------
-L-------------SKASVLQHAAEHI---------------
>SUB3.g4931.t1.p1|GENE.SUB3.g4931.t1~~SUB3.g4931.t1.p1||ORF|type:complete|(+),score=62.05|len:437|SUB3.g4931.t1:139-1452(+)|motif:129-178
S--SHKEVERRRKL-----KISTCIQKLSE----CL--------P-F-Q-----------
--------------------------I-------L--G-------------K--------
-V-------------SHGDVLEKVIEHIDKLK-----------
>SUB3.g5230.t1.p1|GENE.SUB3.g5230.t1~~SUB3.g5230.t1.p1||ORF|type:complete|(+),score=147.83|len:692|SUB3.g5230.t1:689-2767(+)|motif:21-60
----------SRRQ-----KENDTFAEIAQ----TL--------P-T-Q-----------
------E-------------------H-------T--K-------------D--------
-L-------------DKASILRVTINFMR--------------
>SUB3.g5238.t1.p1|GENE.SUB3.g5238.t1~~SUB3.g5238.t1.p1||ORF|type:complete|(+),score=152.97|len:808|SUB3.g5238.t1:274-2700(+)|motif:19-76
-------TARKRRR-----NQNTEIDELAG----LL--------P-I-K-----------
------QQ----ATSANSVLPPAAG-K-------S--Q-------------N--------
-I-------------DKISVLRITSAFLKF-------------
>SUB3.g5573.t1.p1|GENE.SUB3.g5573.t1~~SUB3.g5573.t1.p1||ORF|type:complete|(+),score=159.07|len:542|SUB3.g5573.t1:763-2391(+)|motif:43-94
KREHHNLLERKRRD-----HIKESFYGLRD----CI--------P-Q-L-----------
------K-------------------G----------E-------------K--------
-V-------------SRAHILNKATDYIRTMQ-----------
>SUB3.g5757.t1.p1|GENE.SUB3.g5757.t1~~SUB3.g5757.t1.p1||ORF|type:complete|(+),score=111.90|len:511|SUB3.g5757.t1:370-1905(+)|motif:304-356
KKNNHNMIERRRRF-----NINDRIKELGM----LL--------P-S-S-----------
------E-------------------S-------E--S-------------R--------
-Q-------------NKGTILKASVDYIQKLQ-----------
>SUB3.g5781.t1.p1|GENE.SUB3.g5781.t1~~SUB3.g5781.t1.p1||ORF|type:complete|(+),score=29.24|len:119|SUB3.g5781.t1:57-416(+)|motif:57-92
----------------------ECFAQLKN----LL--------P-K-S-----------
------S-------------------Q-------T--E-------------S--------
-T-------------SELALVEETIAYIAYLE-----------
>SUB3.g6478.t1.p1|GENE.SUB3.g6478.t1~~SUB3.g6478.t1.p1||ORF|type:complete|(+),score=82.21|len:296|SUB3.g6478.t1:74-964(+)|motif:108-162
-KDIHTLNEQRRRD-----IIKNGYAQLSD----MV--------P-T-C-----------
------KP----------------SPT-------G--A-------------K--------
-V-------------SRAALLQKTIDYVIFLQ-----------
>SUB3.g6699.t1.p1|GENE.SUB3.g6699.t1~~SUB3.g6699.t1.p1||ORF|type:complete|(+),score=139.93|len:849|SUB3.g6699.t1:225-2774(+)|motif:41-89
----RKENEQKRRV-----VTNQHFDELNV----LL--------T-A-L-----------
------SER---------------S-V-------P--K-------------K--------
-M-------------DKVATLRETIQCVQ--------------
>SUB3.g7320.t1.p1|GENE.SUB3.g7320.t1~~SUB3.g7320.t1.p1||ORF|type:complete|(+),score=59.25|len:338|SUB3.g7320.t1:145-1161(+)|motif:103-154
KRLQANSRERKRMH-----TVNSAFDQLRE----LV--------P-T-Y-----------
------P-------------------S-------N--R-------------K--------
-L-------------SKIDTLRLACTYIQDL------------
>SUB3.g7458.t1.p1|GENE.SUB3.g7458.t1~~SUB3.g7458.t1.p1||ORF|type:complete|(+),score=65.27|len:270|SUB3.g7458.t1:256-1068(+)|motif:146-197
---SHKTIEKKRRD-----RINTCLDGLKS----LV--------P-D-C-----------
------RQ----Y-------------G-------S--K-------------K--------
-L-------------DKAEILEMTIEYIQSLQ-----------
>SUB3.g7635.t1.p1|GENE.SUB3.g7635.t1~~SUB3.g7635.t1.p1||ORF|type:complete|(+),score=120.98|len:536|SUB3.g7635.t1:95-1705(+)|motif:206-266
RKATHNEVERRRRD-----RINELIKVLAQ----IV--------P-A-C-----------
--------------------------Q-------K--K-----------DAT--------
-T-GSVV----GYVYSKGTVLDKTVEYLKEL------------
>SUB3.g8874.t1.p1|GENE.SUB3.g8874.t1~~SUB3.g8874.t1.p1||ORF|type:complete|(+),score=78.05|len:329|SUB3.g8874.t1:226-1215(+)|motif:29-84
RKKRRGIIEKRRRD-----RINTCLMELRR----LV--------P-Q-A-----------
------FE----KQG-------------------S--A-------------K--------
-L-------------EKAEILQMTVEHLRHLH-----------
>ENA|GHAQ01002165|GHAQ01002165.1|motif:111-161
-KNKRNERERKRVK-----KLSDAFENLRD----SV--------P-F-L-----------
------S-------------------G-------N--R-------------K--------
-L-------------SKLDTLKNALSYISYL------------
>ENA|GHAQ01006005|GHAQ01006005.1|motif:126-176
-RSQANARERTRTH-----SVNDAFSKLRS----LI--------P-T-E-----------
------P-------------------P-------N--R-------------K--------
-L-------------SKIETLRLASSYIWHL------------
>ENA|GHAQ01006189|GHAQ01006189.1|motif:259-310
RRRIANERERSRVH-----TLAAAFDALRD----AI--------P-S-F-----------
------S-------------------P-------T--Q-------------K--------
-L-------------SKLTILKVAINYINAL------------
>ENA|GHAQ01006514|GHAQ01006514.1|motif:69-120
-SQATNIKERDRAK-----SFNSAFSELRQ----TI--------P-S-L-----------
------P-------------------K-------T--K-------------K--------
-L-------------SKIEILRLAICYMSYLQ-----------
>ENA|GHAQ01008180|GHAQ01008180.1|motif:77-127
QRALANVRERQRTQ-----ALNEAFNALRK----II--------P-T-L-----------
------P-------------------S-------D----------------K--------
-L-------------SKIQTLRLAAKYIDFL------------
>ENA|GHAQ01008793|GHAQ01008793.1|motif:19-77
KRYAHTAAEQKRRD-----AIKRGYNYLMS----IV--------P-G-C-----------
------GQ----------------Q-EN--ISGAQ--Q-------------K--------
-V-------------SRAQVLNRSIECIQYL------------
>ENA|GHAQ01014773|GHAQ01014773.1|motif:44-92
KRLRANDRERRRVH-----LINSAMETLRQ----AV--------P-E-L-----------
------K-------------------N-------R--K-------------K--------
-I-------------TKLELLRCANRYI---------------
>ENA|GHAQ01017449|GHAQ01017449.1|motif:124-167
---------KRRYS-----RLSDGYERLKS----VL--------P-S-V-----------
------K-------------------D-------K--R-------------R--------
-V-------------SKARILDEAINYIQRLE-----------
>ENA|GHAQ01018657|GHAQ01018657.1|motif:440-491
-RLTHNDIERQRRN-----QMKLKFNHLKA----CL--------P-E-I-----------
------S-------------------K-------S--E-------------R--------
-S-------------PKILVLNRARDYIHWLQ-----------
>ENA|GHAQ01020948|GHAQ01020948.1|motif:31-81
RKERSRDAARSRRS-----RENVQYLELAK----LL--------P-L-P-----------
------SA------------------I-------T--S-------------Q--------
-L-------------DKASVIRLTISFLK--------------
>ENA|GHAQ01028430|GHAQ01028430.1|motif:19-71
---SKPLMERRRRA-----RINDSLNELKV----LV--------L-L-S-----------
------LK----KDP---------S-R-------Y--S-------------K--------
-M-------------EKADILELTVKYLKA-------------
>ENA|GHAQ01034845|GHAQ01034845.1|motif:83-136
-QIRRNERERGRKA-----RLNAAFKVLRN----VV--------P-F-Y-----------
-AD--GL-------------------N-------K--E-------------K--------
-L-------------TQVQILRLASRYINNL------------
>ENA|GHAQ01035824|GHAQ01035824.1|motif:35-88
-KKRRMVIEKKRRD-----RINRYLKELSQ----LV--------P-A-A-----------
------AE----KAE-------------------A--S-------------K--------
-I-------------EKAEILEMTVEYVRSL------------
>ENA|GHAQ01039718|GHAQ01039718.1|motif:32-83
-RLLHNDIERKRRS-----DMQIKFNKLRD----AI--------P-E-L-----------
------E-------------------N-------D--G-------------K--------
-P-------------AKVTILKVARRYIRDLE-----------
>ENA|GHAQ01043390|GHAQ01043390.1|motif:94-149
-QLRRNERERERQA-----RLNGAFDVLRG----VI--------P-S-FL----------
-AP--YK-------------------N-------E--Q-------------K--------
-L-------------TQIETLRLAKYYINSLK-----------
>ENA|GHAQ01045281|GHAQ01045281.1|motif:300-351
RRLIANARERNRVH-----TLGRAFEDLRG----AI--------P-S-F-----------
------S-------------------E-------D--Q-------------K--------
-L-------------SKLTILKLAISYISAL------------
>ENA|GHAQ01045971|GHAQ01045971.1|motif:15-72
RKAKKQVTEKLRRD-----RINGCLEELRS----LV--------Y-E-T-----------
------QH----KEDQGV------T-S-------A--I-------------K--------
-P-------------DKADILEETIKYIK--------------
>ENA|GHAQ01049503|GHAQ01049503.1|motif:49-105
--MSHRHIEKRRRD-----RINRTLMQLKD----LV--------P-S-A-----------
------VQ----KFK---------DRA-------G--G-------------R--------
-L-------------EKAELLEMTIEYLQQLQ-----------
>ENA|GHAQ01052618|GHAQ01052618.1|motif:1-43
---------RERMR-----VLNKAFEALRD----AL--------P-C-Y-----------
------I-------------------A-------D--G-------------H--------
-M-------------AKITTLRLAINYIKAL------------
>ENA|GHAQ01053036|GHAQ01053036.1|motif:271-323
RRATHNVLERKRRN-----DLKYSFSSLRN----SI--------P-A-L-----------
------K-------------------Q-------L--D-------------K--------
-T-------------PKVTILRKAADYVNELK-----------
>ENA|GHAQ01053564|GHAQ01053564.1|motif:12-69
KKSSKPQMEKKRRE-----RINNSLNELKT----LI--------L-G-A-----------
------MK----KDA---------S-Y-------Y--S-------------K--------
-L-------------EKADILEMAVQHVKKLQ-----------
>ENA|GHAQ01055771|GHAQ01055771.1|motif:50-101
QRRAANERERKRLQ-----IINGAFHNLKC----SL--------P-L-L-----------
------P-------------------G-------E--E-------------N--------
-I-------------SKIEIVRLAAKTIRHL------------
>ENA|GHAQ01056654|GHAQ01056654.1|motif:305-356
-RVSHNDLERKRRD-----ELKRKFESLRQ----SI--------P-E-L-----------
------E-------------------G-------N--D-------------R--------
-A-------------PKVMVLKKARELIPCLQ-----------
>ENA|GHAQ01057425|GHAQ01057425.1|motif:34-84
-RATHNQLEKNRRA-----HLRDCLSSLRE----LV--------P-S-P-----------
------P-------------------D-------Q--C-------------K--------
-V-------------TTLSLLQGARQYIKVL------------
>ENA|GHAQ01059034|GHAQ01059034.1|motif:12-61
-KRKSRDAARQRRG-----QQNDEFSELAC----HL--------P-L-P-----------
------FS------------------V-------S--G-------------Q--------
-L-------------DRLCIMRLTNSYVK--------------
>ENA|GHAQ01060044|GHAQ01060044.1|motif:364-414
---TPNARERLRVR-----DINEAFKELGR----MC--------S-L-H-----------
-----LK-------------------S-------D--K-------------P--------
-Q-------------TKLVILHQAVSVITSLE-----------
>ENA|GHAQ01060046|GHAQ01060046.1|motif:477-530
RRFANNTRERLRVR-----DINEAFKELGR----MC--------S-L-H-----------
-----LK-------------------S-------D--K-------------P--------
-Q-------------TKLVILHQAVSVITSLE-----------
>ENA|GHAQ01063870|GHAQ01063870.1|motif:76-121
------KRESRRTR-----SINTAFTELRN----CI--------P-N-V-----------
------P-------------------A-------D--T-------------K--------
-L-------------SKIKTLRLAISYIRHL------------
>ENA|GHAQ01065635|GHAQ01065635.1|motif:58-105
Q--ARNISEKRRRD-----KLNLYINELSS----ML--------P-S-G-----------
--------------------------S-------S--R-------------K--------
-L-------------DKSSVLKLTVTYLKM-------------
>ENA|GHAQ01066384|GHAQ01066384.1|motif:22-58
---------------------NLEYNRLQS----LI--------P-N-L-----------
------A-------------------Q-------R--Q-------------G--------
-V-------------QKIEVIEEAIKYIAALQ-----------
>ENA|GHAQ01067891|GHAQ01067891.1|motif:278-338
RRATHNEVERRRRD-----KINNWIMKLAS----IV--------P-E-C-----------
--------------------------Q-------V--D-----------QVK--------
-Q-GQV-----SSAQSKGGILSKTVDYITKLR-----------
>ENA|GHAQ01072446|GHAQ01072446.1|motif:325-375
-RATHNVLERQRRN-----DLKMRFHLLRD----NI--------P-D-V-----------
------M-------------------N-------N--E-------------K--------
-A-------------PKIQILKKAYDYVQEM------------
>ENA|GHAQ01074321|GHAQ01074321.1|motif:366-416
RRIIHNQVEKRRKE-----KINGWIGRIGE----LL--------F-R-Y-----------
--------------------------C-------P--E-------------K--------
-Q-------------SKNVILEKTYEFIQET------------
>ENA|GHAQ01074972|GHAQ01074972.1|motif:21-62
---------KRHRD-----RVNVEFTNLAK----LL--------P-F-P-----------
------EN------------------V-------I--A-------------K--------
-L-------------DKSSILRLAVSYIR--------------
>ENA|GHAQ01077522|GHAQ01077522.1|motif:75-110
------ADEKDRIN-----CINEAIKWLRV----EL--------N-D-M-----------
------KT------------------Q-------D--K-------------K--------
-L-------------AKAMI-----------------------
>ENA|GHAQ01080779|GHAQ01080779.1|motif:88-140
R-ENHSEIERRRRN-----KMNAYINELSD----MV--------P-S-C-----------
------NQ------------------M-------P--R-------------K--------
-P-------------DKLTILKMAVSYMKSLR-----------
>ENA|GHAQ01081121|GHAQ01081121.1|motif:58-108
-REIHNKLEKNRRA-----HMKECFEKLKT----HI--------P-N-L-----------
------E-------------------S----------K-------------K--------
-A-------------SNLGILIGASNYIQKLK-----------
>ENA|GHAQ01083160|GHAQ01083160.1|motif:104-155
KRLMANARERTRVH-----TLGAAFERLRR----AV--------P-S-Y-----------
------S-------------------E-------D--Q-------------K--------
-L-------------SKLAVLRLAFYYIEAL------------
>ENA|GHAQ01088519|GHAQ01088519.1|motif:16-70
KRMSHISAEKRRRG-----NIKNSFDMLMQ----MI--------P-S-I-----------
------QN----------------E-R-------S--A-------------K--------
-I-------------SKASMLEKAAEYVLYLH-----------
>ENA|GHAQ01090178|GHAQ01090178.1|motif:53-105
RREIANSNERRRMQ-----NINAGFETLHA----IL--------P-V-G-----------
------I-------------------G-------N--S-------------K--------
-L-------------SKAAILRHTADYIQALE-----------
>ENA|GHAQ01093878|GHAQ01093878.1|motif:269-320
-RTSHNVLERKRRN-----ELKMRFFNLRD----AI--------P-E-L-----------
------S-------------------E-------N--D-------------K--------
-V-------------PKVTILKQAILYVRSLK-----------
>ENA|GHAQ01094354|GHAQ01094354.1|motif:312-364
KKDNHNMIERRRRY-----NINDRIKELGT----LI--------P-K-Q-----------
------D-------------------R-------D--A-------------K--------
-Q-------------HKGNILKASVDYIRKLK-----------
>ENA|GHAQ01099993|GHAQ01099993.1|motif:110-162
R-QYHSEIEKKRRN-----KINSMIDELAD----LV--------P-M-C-----------
------RG------------------V-------S--H-------------K--------
-L-------------DKLTVLKMTVQHMKMLT-----------
>ENA|GHAQ01108461|GHAQ01108461.1|motif:17-67
KRAHHNALERKRRD-----HIKDSFCSLRD----SI--------P-S-L-----------
------Q-------------------G----------E-------------K--------
-A-------------SRAQILNKATDYIQFM------------
>ENA|GHAQ01115226|GHAQ01115226.1|motif:68-109
---------KRHRD-----RLNAELENLAK----LL--------P-L-S-----------
------ED------------------I-------I--A-------------R--------
-L-------------DKLSVLRLSVSYLK--------------
>ENA|GHAQ01117197|GHAQ01117197.1|motif:122-172
AR--RNARERRRVK-----MVNDGFMRLRK----HV--------P-T-D-----------
------P-------------------K-------N--K-------------K--------
-L-------------SKVKTLRLAIDYIKHLQ-----------
>ENA|GHAQ01119611|GHAQ01119611.1|motif:122-175
KRKYHKETEKKRRE-----KINGLIEDLIE----LV--------P-M-C-----------
------RN------------------S-------P--Y-------------K--------
-L-------------DKLTALKMAVFHLKMLR-----------
>ENA|GHAQ01127210|GHAQ01127210.1|motif:27-61
T---AAVVERRRRT-----KVKSALNQLKKVR-SGL--------P-L-I-----------
------F-------------------S-------D--K-------------K--------
-------------------------------------------
>ENA|GHAQ01131268|GHAQ01131268.1|motif:546-578
------EEEKKRRE-----EQKSKFEELCK----VM--------K-D-IL----------
----------------------------------D--K-------------K--------
-V-------------EKVS------------------------
>ENA|GHAQ01132025|GHAQ01132025.1|motif:78-132
--TSHRDIEKRRRD-----RINRSLWMLKD----LV--------P-S-A-----------
------KN----RYG---------S-K-------S--G-------------R--------
-L-------------EKAELLELTVEYLRML------------
>ENA|GHAQ01132390|GHAQ01132390.1|motif:46-94
---TNAARERSRVQ-----NLKQAFLELQK----AL--------P-N-V-----------
------P-------------------Q-------G--T-------------K--------
-L-------------SKLDILLLASNYISHL------------
>ENA|GHAQ01132555|GHAQ01132555.1|motif:53-104
QRQAANLRERRRMQ-----CINEAFEGLRS----HI--------P-T-L-----------
------P-------------------Y-------E--R-------------R--------
-L-------------SKVDTLRLAINYINFL------------
>ENA|GHAQ01132577|GHAQ01132577.1|motif:32-84
KRIRASARERRRRH-----VLNRALENLRQ----RI--------P-C-I-----------
-----HQ-------------------N-------P--Q-------------R--------
-L-------------SKIEILRTAIDYITLL------------
>ENA|GHAQ01132582|GHAQ01132582.1|motif:109-158
KR---NERERLRVR-----NVNDGYARLRE----HL--------P-L-E-----------
------P-------------------T-------E--K-------------R--------
-L-------------SKVETLRAAIKYIKYLQ-----------
>ENA|GHAQ01132707|GHAQ01132707.1|motif:84-134
AR--RNERERNRVK-----QVNDGFDALKK----RI--------P-F-L-----------
------P-------------------D-------K--R-------------K--------
-L-------------SKVEILRFAMIYIRELE-----------
>ENA|GHAQ01132724|GHAQ01132724.1|motif:34-85
RRNIANSRERARIQ-----RLAHAYTVLKK----AL--------P-Q-S-----------
------V-------------------V-------D--K-------------R--------
-G-------------RKLDILKAAIKYIGTL------------
>ENA|GHAQ01132947|GHAQ01132947.1|motif:522-573
-RLLANLLERRRVA-----ELNHAFDRLRG----IV--------P-C-Y-----------
-----GN-------------------E-------D--R-------------T--------
-L-------------SKIKTLRYAITYIAHL------------
>tr|A0A913WPL2|A0A913WPL2_EXADI|BHLH|domain-containing|protein|OS=Exaiptasia|diaphana|OX=2652724|PE=4|SV=1|motif:65-116
QRQAANARERNRTH-----SVNAAFNALRL----LI--------P-T-E-----------
------P-------------------S-------D--R-------------K--------
-L-------------SKIETLRLASSYIAHL------------
>tr|A0A913WPL6|A0A913WPL6_EXADI|BHLH|domain-containing|protein|OS=Exaiptasia|diaphana|OX=2652724|PE=4|SV=1|motif:350-398
KKELHLAKERQRRE-----RIARSWHQLRK----LI--------P-L-C-----------
----------------------------------D--P-------------S--------
-A-------------DKASVFEMTVAYIHH-------------
>tr|A0A913WPT7|A0A913WPT7_EXADI|BHLH|domain-containing|protein|OS=Exaiptasia|diaphana|OX=2652724|PE=4|SV=1|motif:45-96
-RKAANARERERVR-----VLNEGIERLRK----LL--------P-G-K-----------
------E-------------------L-------K--I-------------K--------
-P-------------TKTEIIWMAAQYISELR-----------
>tr|A0A913WS24|A0A913WS24_EXADI|BHLH|domain-containing|protein|OS=Exaiptasia|diaphana|OX=2652724|PE=4|SV=1|motif:72-128
RRVAHSVAEQKRRD-----AIRKGYDDLQM----VV--------P-L-C-----------
------HQ----------------Q-NG---AAGS--Q-------------K--------
-P-------------SKAVILQKTIDYIGY-------------
>tr|A0A913WU48|A0A913WU48_EXADI|BHLH|domain-containing|protein|OS=Exaiptasia|diaphana|OX=2652724|PE=4|SV=1|motif:34-67
------------------------YARLRS----LV--------P-S-V-----------
------A-------------------S-------K--S-------------R--------
-V-------------SKIQVIEEAIKYIALLQ-----------
>tr|A0A913WU67|A0A913WU67_EXADI|Aryl|hydrocarbon|receptor-like|OS=Exaiptasia|diaphana|OX=2652724|PE=4|SV=1|motif:21-62
---------KRHRD-----RFNVELDNLAK----LL--------P-F-P-----------
------ND------------------V-------I--Q-------------K--------
-L-------------DKLSILRLSASYLR--------------
>tr|A0A913WY01|A0A913WY01_EXADI|BHLH|domain-containing|protein|OS=Exaiptasia|diaphana|OX=2652724|PE=3|SV=1|motif:302-354
KKDNHNMIERRRRF-----NINDRIKELGT----ML--------P-K-Q-----------
------D-------------------A-------D--M-------------R--------
-Q-------------NKGTILKSSVDYIKNLK-----------
>tr|A0A913WZJ1|A0A913WZJ1_EXADI|BHLH|domain-containing|protein|OS=Exaiptasia|diaphana|OX=2652724|PE=4|SV=1|motif:52-103
RRLIANARERSRIH-----IMSEAFDCLRR----AV--------P-C-Y-----------
------S-------------------H-------D--Q-------------K--------
-L-------------SKLAILRLATSYISAL------------
>tr|A0A913WZN7|A0A913WZN7_EXADI|BHLH|domain-containing|protein|OS=Exaiptasia|diaphana|OX=2652724|PE=4|SV=1|motif:156-207
RRLRANDRERRRMR-----SLNRALDSLKK----CI--------P-V-P-----------
------P-------------------S-------K--R-------------R--------
-V-------------TKLEVLRIACSYIRSL------------
>tr|A0A913X004|A0A913X004_EXADI|BHLH|domain-containing|protein|OS=Exaiptasia|diaphana|OX=2652724|PE=4|SV=1|motif:44-96
RRLKASARERKRRH-----VLNNALELLRK----KV--------P-C-V-----------
-----DQ-------------------N-------P--Q-------------K--------
-L-------------SKIEVLRLAIDYIAML------------
>tr|A0A913X009|A0A913X009_EXADI|BHLH|domain-containing|protein|OS=Exaiptasia|diaphana|OX=2652724|PE=4|SV=1|motif:88-144
-QLRRNERERGRKA-----RLNAAFQVLKS----VV--------P-D-NI--N-------
TTT--GS-------------------S-------D--R-------------K--------
-M-------------TQVEILRLAKNYISNL------------
>tr|A0A913X018|A0A913X018_EXADI|BHLH|domain-containing|protein|OS=Exaiptasia|diaphana|OX=2652724|PE=4|SV=1|motif:75-127
-RECATARERSRMH-----NLNDGFEELRK----VI--------P-K-T-----------
--N--CS-------------------G-------E--Q-------------K--------
-L-------------SKIATLRLAIHYISAL------------
>tr|A0A913X0E7|A0A913X0E7_EXADI|Uncharacterized|protein|OS=Exaiptasia|diaphana|OX=2652724|PE=4|SV=1|motif:19-64
-----KEAARSRRG-----QQNDEFQELSR----QL--------P-L-P-----------
------DA------------------I-------S--N-------------Q--------
-L-------------DRLCIMRLTNSYIK--------------
>tr|A0A913X6Y9|A0A913X6Y9_EXADI|BHLH|domain-containing|protein|OS=Exaiptasia|diaphana|OX=2652724|PE=4|SV=1|motif:108-159
-RTTHNQLEKNRRA-----HLRDCLELLKD----LV--------P-S-P-----------
------P-------------------E-------H--Q-------------K--------
-A-------------TTLALLQSAQQYIKVLQ-----------
>tr|A0A913XCG8|A0A913XCG8_EXADI|BHLH|domain-containing|protein|OS=Exaiptasia|diaphana|OX=2652724|PE=4|SV=1|motif:275-329
RRETHNEVERRRRD-----KINGWISKLAK----VV--------P-D-C-----------
--------------------------A-------C--D-----------QTK--------
-A-GQ----------SKGGILAKTVDYINEI------------
>tr|A0A913XDP7|A0A913XDP7_EXADI|Protein|max|OS=Exaiptasia|diaphana|OX=2652724|PE=3|SV=1|motif:18-68
KRAHHNALERKRRD-----HIKDSFSHLRD----SI--------P-S-L-----------
------Q-------------------G----------E-------------K--------
-A-------------SRAQILNKATDYIQFM------------
>tr|A0A913XDR3|A0A913XDR3_EXADI|BHLH|domain-containing|protein|OS=Exaiptasia|diaphana|OX=2652724|PE=4|SV=1|motif:428-478
-RLLANEHERRRVA-----QLNSAYQSLRQ----LI--------P-G-Y-----------
------Q-------------------C-------D--T-------------K--------
-L-------------PKIKILRYAINYIAHL------------
>tr|A0A913XI22|A0A913XI22_EXADI|Aryl|hydrocarbon|receptor|nuclear|translocator|OS=Exaiptasia|diaphana|OX=2652724|PE=4|SV=1|motif:77-129
R-ENHSEIERRRRN-----KMNAYINELSD----MV--------P-S-C-----------
------TG------------------L-------A--R-------------K--------
-P-------------DKLTVLRMAVNYMKTLR-----------
>tr|A0A913XQG7|A0A913XQG7_EXADI|BHLH|domain-containing|protein|OS=Exaiptasia|diaphana|OX=2652724|PE=3|SV=1|motif:138-184
RRIVHNEVERRRKD-----KINSWITKLAE----VI--------P-K-C-----------
--------------------------A-------Y--G-------------K--------
-Q-------------SKNIVLENAVEH----------------
>tr|A0A913XU53|A0A913XU53_EXADI|BHLH|domain-containing|protein|OS=Exaiptasia|diaphana|OX=2652724|PE=4|SV=1|motif:68-117
RR---NARERKRVK-----LVNDGFVRLRK----HV--------P-T-D-----------
------P-------------------K-------N--K-------------K--------
-L-------------SKVKTLRSAIDYIRHLQ-----------
>tr|A0A913XWW0|A0A913XWW0_EXADI|BHLH|domain-containing|protein|OS=Exaiptasia|diaphana|OX=2652724|PE=4|SV=1|motif:414-463
-RTNHNAIEKRYRN-----SINEKIQEMKD----LV--------C-G-------------
--------------------------T-------E--T-------------K--------
-M-------------HKAGILKKALDYIKYLQ-----------
>tr|A0A913Y0R1|A0A913Y0R1_EXADI|BHLH|domain-containing|protein|OS=Exaiptasia|diaphana|OX=2652724|PE=4|SV=1|motif:62-111
-RETHNKLEKNRRA-----HLKECFDILKK----QV--------P-T-L-----------
------E-------------------E----------K-------------K--------
-T-------------SNLNILRSALKYIQTM------------
>tr|A0A913Y696|A0A913Y696_EXADI|Uncharacterized|protein|OS=Exaiptasia|diaphana|OX=2652724|PE=4|SV=1|motif:483-515
--------------------LSMSFEELES----FI--------E-A-Q-----------
------RQL-----------------H-------D--Q-------------L--------
-M-------------TKHTVLKDAI------------------
>tr|A0A913Y7C6|A0A913Y7C6_EXADI|BHLH|domain-containing|protein|OS=Exaiptasia|diaphana|OX=2652724|PE=4|SV=1|motif:416-462
---RHNAKERHRRI-----RITKATEFFKE----NI--------P-C-M-----------
----------------------------------T--P-------------N--------
-M-------------DKATALHVTVYYIIFL------------
>tr|A0A913YE11|A0A913YE11_EXADI|BHLH|domain-containing|protein|OS=Exaiptasia|diaphana|OX=2652724|PE=4|SV=1|motif:398-443
---KHSSKERIRRE-----RIKESCDRLRY----LL--------P-N-I-----------
--------------------------S-------G--K-------------K--------
-T-------------DMASILEMTVKFVK--------------
>tr|A0A913YFA4|A0A913YFA4_EXADI|Sex-determining|region|Y|protein|OS=Exaiptasia|diaphana|OX=2652724|PE=3|SV=1|motif:182-225
---------REREG-----NIRNAIQELSS----IL--------P-T-D-----------
------D-------------------D-------P--K-------------K--------
-W-------------SKNMILLKAIEHIYQLK-----------
>tr|A0A913YFV9|A0A913YFV9_EXADI|BHLH|domain-containing|protein|OS=Exaiptasia|diaphana|OX=2652724|PE=4|SV=1|motif:62-116
-QLRRNARERERQG-----RLNSAFDVLRG----VI--------P-D-YL----------
-SG--KG-------------------P-------E--R-------------K--------
-L-------------TQIETLRLATHYILAL------------
>tr|A0A913YN10|A0A913YN10_EXADI|BHLH|domain-containing|protein|OS=Exaiptasia|diaphana|OX=2652724|PE=4|SV=1|motif:85-135
AR--RNERERNRVR-----LVNDGFSSLRQ----HI--------P-Y-F-----------
------P-------------------D-------K--K-------------K--------
-L-------------SKVETLRCAVSYIKHLQ-----------
>tr|A0A913YPA7|A0A913YPA7_EXADI|Aryl|hydrocarbon|receptor|OS=Exaiptasia|diaphana|OX=2652724|PE=4|SV=1|motif:34-75
---------KRHRD-----RLNAELDNLAR----LL--------P-F-P-----------
------EE------------------T-------V--T-------------K--------
-L-------------DKISILRLTVSYLR--------------
>tr|A0A2B4REV8|A0A2B4REV8_STYPI|Protein|max|OS=Stylophora|pistillata|OX=50429|GN=MAX|PE=3|SV=1|motif:39-89
KRAHHNALERKRRD-----HIKDSFAHLRD----SI--------P-S-L-----------
------Q-------------------G----------E-------------K--------
-A-------------SRAQILNKATDYIQFM------------
>tr|A0A2B4RJY9|A0A2B4RJY9_STYPI|Aryl|hydrocarbon|receptor|nuclear|translocator|OS=Stylophora|pistillata|OX=50429|GN=ARNT|PE=2|SV=1|motif:73-125
R-ENHSEIERRRRN-----KMNAYINELSD----MV--------P-S-C-----------
------NG------------------L-------A--R-------------K--------
-P-------------DKLTVLRMAVNYMKSLR-----------
>tr|A0A2B4RN84|A0A2B4RN84_STYPI|Protein|atonal-like|8|OS=Stylophora|pistillata|OX=50429|GN=Atoh8|PE=4|SV=1|motif:82-133
RRLIANARERSRIH-----IMSEAFEGLRR----AV--------P-S-Y-----------
------S-------------------S-------D--Q-------------K--------
-L-------------SKLAILRLATSYISAL------------
>tr|A0A2B4RNI8|A0A2B4RNI8_STYPI|Transcription|factor|AP-4|OS=Stylophora|pistillata|OX=50429|GN=TFAP4|PE=4|SV=1|motif:26-76
RRLNANMIERRRMQ-----NINLGFTSLKR----LL--------P-P-------------
--------------------------T-------E--K-------------K--------
-Q-------------TKAAILQQAVQHILRLQ-----------
>tr|A0A2B4RSW4|A0A2B4RSW4_STYPI|Neurogenic|differentiation|factor|1|OS=Stylophora|pistillata|OX=50429|GN=neurod1|PE=4|SV=1|motif:37-89
RRLKASARERKRRH-----VLNNALELLRK----KV--------P-C-V-----------
-----DQ-------------------N-------P--Q-------------K--------
-L-------------SKIEVLRMAIDYIAML------------
>tr|A0A2B4RUI4|A0A2B4RUI4_STYPI|Protein|atonal-like|1|OS=Stylophora|pistillata|OX=50429|GN=ATOH1|PE=4|SV=1|motif:61-113
-RDCATVRERNRMH-----KLNRAFEELRK----VI--------P-K-E-----------
--S--YD-------------------G-------E--E-------------K--------
-L-------------SKIATLRLAIHYINVL------------
>tr|A0A2B4RUI8|A0A2B4RUI8_STYPI|Hypoxia-inducible|factor|1-alpha|OS=Stylophora|pistillata|OX=50429|GN=HIF1A|PE=4|SV=1|motif:14-64
-KRRSRDAARSRRG-----QQNDEFVELAN----QL--------P-L-P-----------
------AG------------------L-------S--S-------------Q--------
-L-------------DRLCIMRLVNSYIKM-------------
>tr|A0A2B4RUY0|A0A2B4RUY0_STYPI|Aryl|hydrocarbon|receptor|OS=Stylophora|pistillata|OX=50429|GN=Ahr|PE=4|SV=1|motif:23-64
---------KRHRD-----RLNAELDNLAR----LL--------P-F-P-----------
------EE------------------I-------V--T-------------K--------
-L-------------DKISILRLTVSYLR--------------
>tr|A0A2B4RWT9|A0A2B4RWT9_STYPI|Villin-1|OS=Stylophora|pistillata|OX=50429|GN=VIL1|PE=3|SV=1|motif:973-1023
-RLLVNARERDRMR-----VLNNGFQALRD----AL--------P-C-Y-----------
------I-------------------A-------D--G-------------H--------
-M-------------AKITTLRLAINYIKAL------------
>tr|A0A2B4RY50|A0A2B4RY50_STYPI|Transcription|factor|12|OS=Stylophora|pistillata|OX=50429|GN=TCF12|PE=4|SV=1|motif:435-493
RRYANNARERLRVR-----DINGAFKELGR----MC--------M-M-H-----------
-----LQ-------------------G-------D--K-------------SNSNT----
KQ-------------TKLVILHQAVSVITSLE-----------
>tr|A0A2B4RZ25|A0A2B4RZ25_STYPI|Sterol|regulatory|element-binding|protein|1|OS=Stylophora|pistillata|OX=50429|GN=Srebf1|PE=4|SV=1|motif:417-467
KRSAHNLIEKRYRT-----SINDKIVELKD----LV--------C-G-------------
--------------------------P-------D--A-------------K--------
-M-------------NKAGVLRKAIEVIMKLQ-----------
>tr|A0A2B4RZS0|A0A2B4RZS0_STYPI|Spermatogenesis-and|oogenesis-specific|basic|helix-loop-helix-containing|protein|2|OS=Stylophora|pistillata|OX=50429|GN=SOHLH2|PE=4|SV=1|motif:477-523
---KHSSKERIRRE-----RIKESCDQLRF----LL--------P-S-V-----------
--------------------------A-------G--K-------------K--------
-S-------------DMASILEMTVKYVRM-------------
>tr|A0A2B4S6A8|A0A2B4S6A8_STYPI|Lipoxygenase-likey|domain-containing|protein|1|OS=Stylophora|pistillata|OX=50429|GN=Loxhd1|PE=4|SV=1|motif:1433-1478
--------QKEREK-----AIRDALQKLSE----IL--------P-C-K-----------
------DL------------------R-------N--G-------------H--------
-P-------------SRKEILETAISHIMQLQ-----------
>tr|A0A2B4S791|A0A2B4S791_STYPI|Transcriptional|regulator|Myc-1|OS=Stylophora|pistillata|OX=50429|GN=myca|PE=4|SV=1|motif:262-314
KRATHNVLERKRRN-----DLKTSFHILRE----EV--------P-D-I-----------
------K-------------------D-------N--E-------------R--------
-A-------------PKVTILRKAKDYVDKLK-----------
>tr|A0A2B4S7I1|A0A2B4S7I1_STYPI|Mesoderm|posterior|protein|2|OS=Stylophora|pistillata|OX=50429|GN=Mesp2|PE=4|SV=1|motif:32-85
QRQTANARERSRMR-----SISAAMLELRY----HL--------P-S-S-----------
--F--AP-------------------K-------E--K-------------K--------
-L-------------SKIQTLRYAIRYIGDL------------
>tr|A0A2B4SNS3|A0A2B4SNS3_STYPI|Circadian|locomoter|output|cycles|protein|kaput|OS=Stylophora|pistillata|OX=50429|GN=CLOCK|PE=4|SV=1|motif:17-66
KRIDRNLTEKKRRG-----RFNALIDELAV----YL--------A-D-R-----------
------CH------------------T-------K--K-------------S--------
-T-------------EKSSILKLTGEYF---------------
>tr|A0A2B4SQJ7|A0A2B4SQJ7_STYPI|Transcriptional|regulator|Myc-A|OS=Stylophora|pistillata|OX=50429|GN=myca|PE=4|SV=1|motif:295-345
-RATHNVLERKRRN-----DLKMKFQKLRD----CV--------P-E-L-----------
------K-------------------D-------N--D-------------R--------
-A-------------PKVSILRKSWEYISHI------------
>tr|A0A2B4SQM0|A0A2B4SQM0_STYPI|Circadian|locomoter|output|cycles|protein|kaput|OS=Stylophora|pistillata|OX=50429|GN=CLOCK|PE=4|SV=1|motif:20-71
KRTSRNLSEKKRRD-----RFNILVQEIAG----IV--------S-P-------------
------------------------T-D-------C--R-------------K--------
-L-------------EKSAVLELAINFLRKHQ-----------
>tr|A0A2B4SWP7|A0A2B4SWP7_STYPI|BHLH|domain-containing|protein|OS=Stylophora|pistillata|OX=50429|GN=AWC38_SpisGene1794|PE=4|SV=1|motif:389-435
---RHNSKERHRRI-----RITKAAEFFKA----AI--------P-G-M-----------
----------------------------------E--P-------------N--------
-M-------------DKATAFHLTVQYMVFL------------
>tr|A0A2B4T0D0|A0A2B4T0D0_STYPI|Neuronal|PAS|domain-containing|protein|2|OS=Stylophora|pistillata|OX=50429|GN=Npas2|PE=4|SV=1|motif:35-82
---SRNLSEKKRRD-----KLNIYISELAA----MV--------P-S-C-----------
------AS------------------S-------Q--R-------------K--------
-L-------------DKTTVLKLTVAYMK--------------
>tr|A0A2B4T0N7|A0A2B4T0N7_STYPI|BHLH|domain-containing|protein|OS=Stylophora|pistillata|OX=50429|GN=AWC38_SpisGene905|PE=4|SV=1|motif:36-69
------------------------YSRLRS----LV--------P-S-T-----------
------A-------------------C-------R--P-------------R--------
-V-------------SKIEVIEEAIKYIAFLQ-----------
```
